# Ultrafast Sample Placement on Existing Trees (UShER) Empowers Real-Time Phylogenetics for the SARS-CoV-2 Pandemic

**DOI:** 10.1101/2020.09.26.314971

**Authors:** Yatish Turakhia, Bryan Thornlow, Angie S. Hinrichs, Nicola De Maio, Landen Gozashti, Robert Lanfear, David Haussler, Russell Corbett-Detig

## Abstract

As the SARS-CoV-2 virus spreads through human populations, the unprecedented accumulation of viral genome sequences is ushering a new era of “genomic contact tracing” – that is, using viral genome sequences to trace local transmission dynamics. However, because the viral phylogeny is already so large – and will undoubtedly grow many fold – placing new sequences onto the tree has emerged as a barrier to real-time genomic contact tracing. Here, we resolve this challenge by building an efficient, tree-based data structure encoding the inferred evolutionary history of the virus. We demonstrate that our approach improves the speed of phylogenetic placement of new samples and data visualization by orders of magnitude, making it possible to complete the placements under real-time constraints. Our method also provides the key ingredient for maintaining a fully-updated reference phylogeny. We make these tools available to the research community through the UCSC SARS-CoV-2 Genome Browser to enable rapid cross-referencing of information in new virus sequences with an ever-expanding array of molecular and structural biology data. The methods described here will empower research and genomic contact tracing for laboratories worldwide.

**Software Availability:** USHER is available to users through the UCSC Genome Browser at https://genome.ucsc.edu/cgi-bin/hgPhyloPlace. The source code and detailed instructions on how to compile and run UShER are available from https://github.com/yatisht/usher.

## Supplementary material for "Ultrafast Sample Placement on Existing Trees (UShER) Empowers Real-Time Phylogenetics for the SARS-CoV-2 Pandemic": File_S1: catTrees.nh (part 1 of 27)

```
### base 31/7
(hCoV-19/Wuhan/WH04/2020|EPI_ISL_406801|2020-01-05:0.000000,hCoV-19/Hangzhou/ZJU-02/2020|EPI_ISL_416042|2020-01-26:15322442.000000,hCoV-19/China/WF0020/2020|EPI_ISL_413750|2020-02:15322442.000000,hCoV-19/Guangzhou/GZMU0045/2020|EPI_ISL_429092|2020-02-08:15322442.000000,hCoV-19/Guangzhou/GZMU0024/2020|EPI_ISL_429083|2020-02-05:15322442.000000,hCoV-19/Guangdong/2020XN4459-P0041/2020|EPI_ISL_413858|2020-01-30:0.000000,hCoV-19/Guangdong/GDSZ202015-P0019/2020|EPI_ISL_413867|2020-02-05:6073807.000000,hCoV-19/China/WF0001/2020|EPI_ISL_413691|2020-01:15322442.000000,hCoV-19/Nanchang/JX149/2020|EPI_ISL_421247|2020-01-27:15322442.000000,hCoV-19/Guangzhou/GZMU0016/2020|EPI_ISL_414663|2020-02-25:15322442.000000,hCoV-19/Guangzhou/GZMU0008/2020|EPI_ISL_429075|2020-02-07:15322442.000000,hCoV-19/Shanghai/SH0065/2020|EPI_ISL_416368|2020-02-05:0.000000,hCoV-19/Shanghai/SH0024/2020|EPI_ISL_416333|2020-01-30:0.000000,hCoV-19/Shaoxing/02/2020|EPI_ISL_463894|2020-01-30:6073807.000000,(hCoV-19/Shaoxing/04/2020|EPI_ISL_463896|2020-01-31:0.000000,hCoV-19/Wuhan/0125-A191/2020|EPI_ISL_493165|2020-01-25:0.000000)1322:0.000000,hCoV-19/Guangdong/GD2020233-P0027/2020|EPI_ISL_413856|2020-02-07:6073807.000000,hCoV-19/Guangdong/20SF685/2020|EPI_ISL_428471|2020-01-27:15322442.000000,hCoV-19/Guangzhou/GZMU0077/2020|EPI_ISL_457689|2020-02-11:15322442.000000,hCoV-19/Guangzhou/GZMU0047/2020|EPI_ISL_414690|2020-02-25:15322442.000000,hCoV-19/China/WF0016/2020|EPI_ISL_413746|2020-02:15322442.000000,hCoV-19/Jiujiang/JX22/2020|EPI_ISL_421237|2020-01-22:15322442.000000,hCoV-19/Guangdong/20SF684/2020|EPI_ISL_428470|2020-01-27:15322442.000000,hCoV-19/China/WF0015/2020|EPI_ISL_413729|2020-02:15322442.000000,hCoV-19/Guangzhou/GZMU0078/2020|EPI_ISL_457690|2020-02-11:15322442.000000,hCoV-19/Guangzhou/GZMU0046/2020|EPI_ISL_429093|2020-02-08:15322442.000000,(hCoV-19/Australia/NSW2222/2020|EPI_ISL_500673|2020-03-20:6073807.000000,(hCoV-19/Spain/Madrid_R10_33/2020|EPI_ISL_417981|2020-03-02:6073807.000000,(hCoV-19/England/CAMB-7763F/2020|EPI_ISL_439478|2020-03-31:0.000000,hCoV-19/Spain/Andalucia201623/2020|EPI_ISL_455322|2020-03-05:0.000000,(hCoV-19/Spain/PaisVasco201493/2020|EPI_ISL_419238|2020-03-05:0.000000,(hCoV-19/Spain/Andalucia201620/2020|EPI_ISL_455320|2020-03-05:6073807.000000,hCoV-19/Spain/COV002058/2020|EPI_ISL_452371|2020-04-01:6073807.000000,hCoV-19/USA/MA-MGH-00696/2020|EPI_ISL_460422|2020-04-06:0.000000,hCoV-19/Luxembourg/LNS6325758/2020|EPI_ISL_429743|2020-03-29:6073807.000000,hCoV-19/Luxembourg/LNS5611124/2020|EPI_ISL_429774|2020-03-23:0.000000,hCoV-19/Spain/COV002057/2020|EPI_ISL_452372|2020-03-28:6073807.000000,hCoV-19/Switzerland/100143/2020|EPI_ISL_451727|2020-03-16:6073807.000000,hCoV-19/Vietnam/HCMC-35016/2020|EPI_ISL_450741|2020-03-20:6073807.000000,hCoV-19/Colombia/GUR-0072/2020|EPI_ISL_447734|2020-03-26:6073807.000000,(hCoV-19/England/BRIS-12390B/2020|EPI_ISL_442782|2020-04-07:6073807.000000,hCoV-19/England/BRIS-122B06/2020|EPI_ISL_440683|2020-04-03:6073807.000000)380:6073807.000000,hCoV-19/Luxembourg/LNS5488745/2020|EPI_ISL_429738|2020-03-18:6073807.000000,hCoV-19/Spain/Madrid_H9_38/2020|EPI_ISL_417961|2020-03-12:6073807.000000,hCoV-19/Spain/COV002000/2020|EPI_ISL_452398|2020-03-16:6073807.000000,hCoV-19/Colombia/94679/2020|EPI_ISL_498162|2020-03-30:6073807.000000,hCoV-19/Australia/NSW210/2020|EPI_ISL_427766|2020-03-25:0.000000,hCoV-19/Spain/COV001988/2020|EPI_ISL_452402|2020-03-15:6073807.000000,hCoV-19/Spain/Donostia-San_Sebastian_COV003250/2020|EPI_ISL_480973|2020-03-16:0.000000,hCoV-19/Spain/COV001941/2020|EPI_ISL_452436|2020-03-12:0.000000)372:6073807.000000,hCoV-19/England/LOND-D3631/2020|EPI_ISL_440967|2020-04-02:6073807.000000,hCoV-19/Spain/LaRioja201575/2020|EPI_ISL_419234|2020-03-03:0.000000,((hCoV-19/Spain/COV001536/2020|EPI_ISL_467140|2020-03-16:0.000000,(hCoV-19/Spain/PaisVasco201602/2020|EPI_ISL_419709|2020-03-04:0.000000,hCoV-19/Spain/COV000728/2020|EPI_ISL_452747|2020-03-07:0.000000,hCoV-19/Spain/COV001560/2020|EPI_ISL_467116|2020-03-12:6073807.000000,(hCoV-19/Spain/COV001470/2020|EPI_ISL_467155|2020-03-17:0.000000,hCoV-19/Spain/COV001505/2020|EPI_ISL_467170|2020-03-17:6073807.000000,hCoV-19/Spain/COV001575/2020|EPI_ISL_467105|2020-03-13:0.000000)1046:6073807.000000,hCoV-19/Spain/COV000729/2020|EPI_ISL_452746|2020-03-07:0.000000,hCoV-19/Spain/COV000737/2020|EPI_ISL_452743|2020-03-07:0.000000,hCoV-19/Spain/COV000857/2020|EPI_ISL_452695|2020-03-12:6073807.000000,hCoV-19/Spain/COV000778/2020|EPI_ISL_452727|2020-03-09:6073807.000000,hCoV-19/Spain/COV000730/2020|EPI_ISL_452745|2020-03-07:6073807.000000)1041:0.000000)1040:6073807.000000,hCoV-19/Spain/COV000760/2020|EPI_ISL_452731|2020-03-10:0.000000)1039:6073807.000000,(hCoV-19/Spain/Donostia-San_Sebastian_COV003214/2020|EPI_ISL_480959|2020-03-13:6073807.000000,hCoV-19/Spain/COV001086/2020|EPI_ISL_452600|2020-03-27:6073807.000000,hCoV-19/Spain/COV001465/2020|EPI_ISL_467127|2020-03-17:6073807.000000,hCoV-19/Spain/COV001216/2020|EPI_ISL_452557|2020-03-24:6073807.000000)509:6073807.000000,(hCoV-19/Spain/COV003654/2020|EPI_ISL_467247|2020-04-01:6073807.000000,hCoV-19/Spain/COV003652/2020|EPI_ISL_467244|2020-04-01:6073807.000000,(hCoV-19/Scotland/CVR2425/2020|EPI_ISL_484585|2020-04-14:6073807.000000,hCoV-19/Scotland/CVR1142/2020|EPI_ISL_433518|2020-03-29:6073807.000000,hCoV-19/Scotland/CVR660/2020|EPI_ISL_439095|2020-03-26:6073807.000000,hCoV-19/Scotland/CVR2525/2020|EPI_ISL_484596|2020-04-15:6073807.000000,hCoV-19/Scotland/CVR2114/2020|EPI_ISL_490665|2020-04-10:6073807.000000,hCoV-19/Scotland/CVR2829/2020|EPI_ISL_478039|2020-04-21:6073807.000000,hCoV-19/Scotland/CVR1969/2020|EPI_ISL_484535|2020-04-09:6073807.000000,hCoV-19/Scotland/CVR2435/2020|EPI_ISL_484588|2020-04-14:0.000000,hCoV-19/Scotland/CVR1615/2020|EPI_ISL_438844|2020-04-05:6073807.000000,hCoV-19/Scotland/CVR2516/2020|EPI_ISL_484594|2020-04-15:6073807.000000,hCoV-19/Scotland/CVR2041/2020|EPI_ISL_490654|2020-04-09:6073807.000000,hCoV-19/Scotland/CVR2551/2020|EPI_ISL_484600|2020-04-16:6073807.000000,hCoV-19/Scotland/CVR2039/2020|EPI_ISL_484545|2020-04-09:0.000000,hCoV-19/Scotland/CVR2107/2020|EPI_ISL_484560|2020-04-10:0.000000,(hCoV-19/Scotland/CVR3514/2020|EPI_ISL_473654|2020-05-13:0.000000,hCoV-19/Scotland/CVR3544/2020|EPI_ISL_473679|2020-05-15:0.000000)773:6073807.000000,hCoV-19/Scotland/CVR1928/2020|EPI_ISL_484524|2020-04-08:6073807.000000,hCoV-19/Scotland/CVR2824/2020|EPI_ISL_473586|2020-04-21:6073807.000000,hCoV-19/Scotland/CVR3203/2020|EPI_ISL_449222|2020-04-27:0.000000,hCoV-19/Scotland/CVR24/2020|EPI_ISL_425752|2020-03-12:6073807.000000,hCoV-19/Scotland/CVR216/2020|EPI_ISL_425744|2020-03-19:0.000000,hCoV-19/Scotland/CVR111/2020|EPI_ISL_493741|2020-03-16:6073807.000000,(hCoV-19/Scotland/CVR1816/2020|EPI_ISL_438849|2020-04-07:6073807.000000,hCoV-19/Scotland/CVR2356/2020|EPI_ISL_477915|2020-04-14:6073807.000000,hCoV-19/Scotland/CVR1521/2020|EPI_ISL_433608|2020-04-03:0.000000)830:6073807.000000,(hCoV-19/Scotland/GCVR-17000A/2020|EPI_ISL_459625|2020-03-25:6073807.000000,(hCoV-19/Scotland/GCVR-173DD3/2020|EPI_ISL_459132|2020-04-07:6073807.000000,hCoV-19/Scotland/CVR2676/2020|EPI_ISL_453069|2020-04-17:6073807.000000,hCoV-19/Scotland/CVR2702/2020|EPI_ISL_484646|2020-04-17:6073807.000000)784:6073807.000000)783:6073807.000000,(hCoV-19/Scotland/GCVR-1717C8/2020|EPI_ISL_489698|2020-03-28:6073807.000000,hCoV-19/Scotland/GCVR-17219C/2020|EPI_ISL_470000|2020-03-30:6073807.000000,hCoV-19/Scotland/CVR3346/2020|EPI_ISL_456782|2020-05-06:6073807.000000,hCoV-19/Scotland/CVR1903/2020|EPI_ISL_477831|2020-04-08:6073807.000000)786:6073807.000000,hCoV-19/Scotland/GCVR-173B8E/2020|EPI_ISL_459104|2020-04-06:0.000000,hCoV-19/Scotland/CVR173/2020|EPI_ISL_425713|2020-03-17:6073807.000000,hCoV-19/Scotland/GCVR-173C4F/2020|EPI_ISL_459127|2020-04-07:0.000000,hCoV-19/Scotland/GCVR-170F3A/2020|EPI_ISL_489684|2020-03-28:6073807.000000,hCoV-19/Scotland/GCVR-173B9D/2020|EPI_ISL_459099|2020-04-06:0.000000,(hCoV-19/Scotland/CVR2631/2020|EPI_ISL_477995|2020-04-16:0.000000,hCoV-19/Scotland/CVR2603/2020|EPI_ISL_473525|2020-04-16:0.000000,hCoV-19/Scotland/CVR2334/2020|EPI_ISL_484577|2020-04-13:6073807.000000)807:6073807.000000,hCoV-19/Scotland/CVR1452/2020|EPI_ISL_433591|2020-04-02:6073807.000000,hCoV-19/Scotland/CVR1263/2020|EPI_ISL_438783|2020-03-31:0.000000,hCoV-19/England/NOTT-111E01/2020|EPI_ISL_472410|2020-04-15:0.000000,hCoV-19/Scotland/CVR1261/2020|EPI_ISL_433525|2020-03-31:6073807.000000,hCoV-19/Scotland/GCVR-170ED3/2020|EPI_ISL_489664|2020-03-29:6073807.000000,hCoV-19/Scotland/GCVR-171F2A/2020|EPI_ISL_470010|2020-03-31:6073807.000000,hCoV-19/Scotland/CVR2215/2020|EPI_ISL_438879|2020-04-12:0.000000,hCoV-19/Scotland/GCVR-173CC7/2020|EPI_ISL_459130|2020-04-07:0.000000,hCoV-19/Scotland/GCVR-173D79/2020|EPI_ISL_459114|2020-04-07:6073807.000000,hCoV-19/Scotland/CVR1043/2020|EPI_ISL_438757|2020-03-29:0.000000,hCoV-19/Scotland/CVR1113/2020|EPI_ISL_438766|2020-03-29:6073807.000000,(hCoV-19/England/NOTT-11277E/2020|EPI_ISL_490576|2020-04-17:6073807.000000,hCoV-19/England/NOTT-112644/2020|EPI_ISL_484406|2020-04-13:6073807.000000)796:6073807.000000,hCoV-19/Scotland/CVR2331/2020|EPI_ISL_477906|2020-04-13:6073807.000000,((hCoV-19/Scotland/GCVR-173BAC/2020|EPI_ISL_459142|2020-04-07:6073807.000000,(hCoV-19/Scotland/CVR2720/2020|EPI_ISL_473541|2020-04-18:0.000000,hCoV-19/Scotland/CVR2662/2020|EPI_ISL_478011|2020-04-17:0.000000)804:0.000000)803:6073807.000000,hCoV-19/Scotland/CVR2851/2020|EPI_ISL_473596|2020-04-21:0.000000,hCoV-19/Scotland/CVR2086/2020|EPI_ISL_477852|2020-04-10:0.000000,hCoV-19/Scotland/CVR2714/2020|EPI_ISL_473535|2020-04-18:6073807.000000,hCoV-19/Scotland/CVR2610/2020|EPI_ISL_477987|2020-04-15:6073807.000000)799:0.000000,(hCoV-19/England/NOTT-1127AB/2020|EPI_ISL_490579|2020-04-18:0.000000,hCoV-19/England/NOTT-112AA2/2020|EPI_ISL_493581|2020-04-23:0.000000)805:0.000000,hCoV-19/Scotland/CVR1133b/2020|EPI_ISL_433515|2020-03-29:0.000000,hCoV-19/Scotland/GCVR-173C6D/2020|EPI_ISL_459121|2020-04-07:6073807.000000,hCoV-19/Scotland/GCVR-16F912/2020|EPI_ISL_489647|2020-03-20:6073807.000000,hCoV-19/Scotland/GCVR-1710BE/2020|EPI_ISL_459520|2020-03-27:0.000000,hCoV-19/Scotland/GCVR-1718D4/2020|EPI_ISL_489661|2020-03-28:6073807.000000,hCoV-19/Scotland/GCVR-170BDC/2020|EPI_ISL_459550|2020-03-25:6073807.000000,hCoV-19/Scotland/GCVR-16FC73/2020|EPI_ISL_489667|2020-03-21:6073807.000000,hCoV-19/Scotland/GCVR-1721AB/2020|EPI_ISL_469973|2020-03-30:0.000000,hCoV-19/Scotland/GCVR-172105/2020|EPI_ISL_469997|2020-03-31:6073807.000000,hCoV-19/Scotland/GCVR-172369/2020|EPI_ISL_469972|2020-03-30:6073807.000000,hCoV-19/Scotland/GCVR-171009/2020|EPI_ISL_459693|2020-03-27:6073807.000000)760:6073807.000000,hCoV-19/Spain/Madrid_H12_36/2020|EPI_ISL_428699|2020-03-09:0.000000,(hCoV-19/Australia/SAP037/2020|EPI_ISL_451081|2020-03-20:0.000000,hCoV-19/Australia/SAP022/2020|EPI_ISL_468011|2020-04-03:0.000000,(hCoV-19/Australia/VIC433/2020|EPI_ISL_426732|2020-03-25:0.000000,hCoV-19/Australia/ACT0061/2020|EPI_ISL_498525|2020-03:0.000000)844:0.000000,(hCoV-19/Australia/ACT0080/2020|EPI_ISL_498540|2020-03:6073807.000000,hCoV-19/Australia/ACT0030/2020|EPI_ISL_498497|2020-03:6073807.000000,hCoV-19/USA/CA-CZB-1588/2020|EPI_ISL_468518|2020-03-24:0.000000,hCoV-19/Australia/ACT0038/2020|EPI_ISL_498505|2020-03:0.000000,hCoV-19/Australia/ACT0054/2020|EPI_ISL_498520|2020-04:0.000000,hCoV-19/USA/CA-CZB-1587/2020|EPI_ISL_468517|2020-03-24:0.000000,hCoV-19/Australia/SAP354/2020|EPI_ISL_483127|2020-03-21:6073807.000000,hCoV-19/Australia/VIC596/2020|EPI_ISL_426853|2020-03-25:6073807.000000)845:6073807.000000,hCoV-19/Australia/NSW2181/2020|EPI_ISL_500648|2020-03-19:6073807.000000,hCoV-19/Australia/ACT0045/2020|EPI_ISL_498512|2020-03:6073807.000000,hCoV-19/Australia/ACT0013/2020|EPI_ISL_498480|2020-03:0.000000,hCoV-19/Australia/NSW2194/2020|EPI_ISL_500655|2020-03-21:6073807.000000,hCoV-19/Australia/VIC978/2020|EPI_ISL_430542|2020-03-29:0.000000,hCoV-19/Australia/WA47/2020|EPI_ISL_470864|2020-03-24:0.000000,hCoV-19/Australia/NSW2188/2020|EPI_ISL_500651|2020-03-20:0.000000,hCoV-19/Australia/NSW2257/2020|EPI_ISL_500694|2020-03-22:0.000000,((hCoV-19/Australia/NSW240/2020|EPI_ISL_451506|2020-03-25:6073807.000000,hCoV-19/Australia/NSW200/2020|EPI_ISL_427684|2020-03-23:6073807.000000)866:6073807.000000,hCoV-19/Australia/NSW197/2020|EPI_ISL_427746|2020-03-23:6073807.000000,hCoV-19/Australia/NSW201/2020|EPI_ISL_427710|2020-03-21:0.000000,hCoV-19/Australia/NSW203/2020|EPI_ISL_427765|2020-03-22:0.000000,hCoV-19/Australia/NSW307/2020|EPI_ISL_451571|2020-04-02:6073807.000000,hCoV-19/Australia/NSW195/2020|EPI_ISL_427767|2020-03-21:0.000000,hCoV-19/Australia/NSW204/2020|EPI_ISL_427792|2020-03-23:6073807.000000,hCoV-19/Australia/NSW317/2020|EPI_ISL_451580|2020-03-31:6073807.000000,hCoV-19/Australia/NSW211/2020|EPI_ISL_427699|2020-03-21:6073807.000000,hCoV-19/Australia/NSW192/2020|EPI_ISL_427797|2020-03-25:6073807.000000,hCoV-19/Australia/SAP401/2020|EPI_ISL_492166|2020-03-31:6073807.000000,hCoV-19/Australia/NSW514/2020|EPI_ISL_455054|2020-04-01:0.000000,hCoV-19/Australia/NSW570/2020|EPI_ISL_478682|2020-03-23:6073807.000000,hCoV-19/Australia/NSW191/2020|EPI_ISL_427786|2020-03-26:0.000000,hCoV-19/Australia/NSW328/2020|EPI_ISL_451590|2020-03-30:0.000000,hCoV-19/Australia/NSW178/2020|EPI_ISL_427670|2020-03-21:6073807.000000,hCoV-19/Australia/NSW611/2020|EPI_ISL_490020|2020-04-08:6073807.000000,hCoV-19/Australia/NSW565/2020|EPI_ISL_478677|2020-03-24:0.000000,hCoV-19/Australia/NSW288/2020|EPI_ISL_451552|2020-03-30:0.000000,hCoV-19/Australia/NSW186/2020|EPI_ISL_427803|2020-03-23:0.000000,hCoV-19/Australia/NSW596/2020|EPI_ISL_478708|2020-03-27:0.000000,hCoV-19/Australia/NSW187/2020|EPI_ISL_427691|2020-03-22:0.000000,hCoV-19/Australia/NSW185/2020|EPI_ISL_427793|2020-03-25:6073807.000000,hCoV-19/Australia/NSW248/2020|EPI_ISL_451513|2020-03-29:6073807.000000,hCoV-19/Australia/NSW622/2020|EPI_ISL_490031|2020-04-01:6073807.000000,hCoV-19/Australia/NSW504/2020|EPI_ISL_455044|2020-03-28:0.000000,hCoV-19/Australia/NSW199/2020|EPI_ISL_427747|2020-03-23:6073807.000000,hCoV-19/Australia/NSW184/2020|EPI_ISL_427752|2020-03-25:0.000000,hCoV-19/Australia/NSW639/2020|EPI_ISL_498749|2020-03-24:0.000000,hCoV-19/Australia/NSW272/2020|EPI_ISL_451537|2020-04-04:0.000000,hCoV-19/Australia/NSW566/2020|EPI_ISL_478678|2020-03-24:0.000000,hCoV-19/Australia/NSW190/2020|EPI_ISL_427736|2020-03-20:6073807.000000,hCoV-19/Australia/NSW183/2020|EPI_ISL_427714|2020-03-22:0.000000,hCoV-19/Australia/NSW177/2020|EPI_ISL_427667|2020-03-23:0.000000,hCoV-19/Australia/NSW181/2020|EPI_ISL_427709|2020-03-21:6073807.000000,hCoV-19/Australia/NSW188/2020|EPI_ISL_427694|2020-03-22:6073807.000000,hCoV-19/Australia/NSW557/2020|EPI_ISL_455096|2020-03-27:6073807.000000,hCoV-19/Australia/NSW564/2020|EPI_ISL_478676|2020-03-24:6073807.000000,hCoV-19/Australia/NSW550/2020|EPI_ISL_455089|2020-03-20:0.000000,hCoV-19/Australia/NSW193/2020|EPI_ISL_427798|2020-03-23:6073807.000000,hCoV-19/Australia/NSW230/2020|EPI_ISL_451496|2020-03-31:6073807.000000,hCoV-19/Australia/NSW623/2020|EPI_ISL_490032|2020-03-25:6073807.000000,hCoV-19/Australia/NSW547/2020|EPI_ISL_455086|2020-04-03:0.000000,hCoV-19/Australia/NSW625/2020|EPI_ISL_490034|2020-03-25:0.000000,hCoV-19/Australia/NSW285/2020|EPI_ISL_451549|2020-04-01:0.000000,hCoV-19/Australia/NSW182/2020|EPI_ISL_427713|2020-03-21:6073807.000000,hCoV-19/Australia/NSW180/2020|EPI_ISL_427701|2020-03-22:0.000000,hCoV-19/Australia/NSW638/2020|EPI_ISL_498748|2020-03-24:6073807.000000)865:0.000000,hCoV-19/USA/WY-WYPHL-00041/2020|EPI_ISL_462933|2020-03-24:0.000000,hCoV-19/Australia/VIC769/2020|EPI_ISL_427046|2020-03-20:6073807.000000,hCoV-19/Australia/VIC415/2020|EPI_ISL_426715|2020-03-25:0.000000,hCoV-19/Australia/ACT0019/2020|EPI_ISL_498486|2020-03:0.000000,hCoV-19/Australia/NSW2227/2020|EPI_ISL_500675|2020-03-19:6073807.000000,(hCoV-19/Australia/NSW206/2020|EPI_ISL_427695|2020-03-22:0.000000,hCoV-19/Australia/NSW207/2020|EPI_ISL_427807|2020-03-21:0.000000,(hCoV-19/Australia/NSW209/2020|EPI_ISL_427755|2020-03-20:6073807.000000,hCoV-19/Australia/NSW208/2020|EPI_ISL_427753|2020-03-20:6073807.000000)864:6073807.000000,hCoV-19/Australia/NSW196/2020|EPI_ISL_427806|2020-03-23:0.000000,(hCoV-19/England/OXON-B0922/2020|EPI_ISL_478921|2020:0.000000,hCoV-19/England/CAMB-7BC93/2020|EPI_ISL_442094|2020-04-04:6073807.000000)862:0.000000,(hCoV-19/Australia/NSW300/2020|EPI_ISL_451564|2020-04-01:0.000000,hCoV-19/Australia/NSW539/2020|EPI_ISL_455078|2020-03-25:0.000000)863:6073807.000000)857:0.000000,hCoV-19/Australia/SAP229/2020|EPI_ISL_468008|2020-03-30:0.000000,hCoV-19/Australia/VIC676/2020|EPI_ISL_426971|2020-03-27:0.000000,hCoV-19/Australia/NSW194/2020|EPI_ISL_427763|2020-03-22:0.000000,hCoV-19/Australia/NSW2042/2020|EPI_ISL_500613|2020-03-20:6073807.000000,hCoV-19/Australia/WA29/2020|EPI_ISL_470846|2020-03-21:0.000000,hCoV-19/Australia/WA52/2020|EPI_ISL_470869|2020-03-20:0.000000,hCoV-19/Australia/SAP302/2020|EPI_ISL_468006|2020-03-31:6073807.000000,(hCoV-19/Australia/SAP379/2020|EPI_ISL_492144|2020-03-22:0.000000,hCoV-19/England/20139018302/2020|EPI_ISL_420524|2020-03-26:0.000000)917:6073807.000000,(hCoV-19/Australia/VIC381/2020|EPI_ISL_426688|2020-03-23:6073807.000000,hCoV-19/Australia/VIC358/2020|EPI_ISL_426666|2020-03-21:0.000000,hCoV-19/Australia/SAP136/2020|EPI_ISL_451140|2020-03-24:0.000000)924:0.000000,(hCoV-19/Australia/VIC656/2020|EPI_ISL_426952|2020-03-28:0.000000,hCoV-19/Australia/VIC995/2020|EPI_ISL_430479|2020-03-31:6073807.000000)926:0.000000,hCoV-19/Portugal/PT0120/2020|EPI_ISL_453836|2020-03-25:0.000000,hCoV-19/Australia/WA48/2020|EPI_ISL_470865|2020-03-25:6073807.000000,(hCoV-19/Australia/NSW330/2020|EPI_ISL_451592|2020-03-20:6073807.000000,hCoV-19/Australia/ACT0029/2020|EPI_ISL_498496|2020-03:0.000000)993:6073807.000000,hCoV-19/Australia/NSW198/2020|EPI_ISL_427707|2020-03-23:6073807.000000,hCoV-19/Australia/ACT0039/2020|EPI_ISL_498506|2020-03:0.000000,hCoV-19/Australia/ACT0023/2020|EPI_ISL_498490|2020-03:0.000000,hCoV-19/Australia/SAP057/2020|EPI_ISL_451096|2020-03-27:6073807.000000,(hCoV-19/Australia/SAP398/2020|EPI_ISL_492163|2020-03-22:6073807.000000,hCoV-19/Australia/SAP400/2020|EPI_ISL_492165|2020-03-20:6073807.000000)930:0.000000,hCoV-19/Australia/SAP371/2020|EPI_ISL_492136|2020-03-22:6073807.000000,hCoV-19/Australia/SAP254/2020|EPI_ISL_483082|2020-03-26:0.000000,hCoV-19/Australia/WA22/2020|EPI_ISL_470840|2020-03-24:6073807.000000,(hCoV-19/Australia/NSW212/2020|EPI_ISL_427671|2020-03-21:6073807.000000,hCoV-19/Australia/WA14/2020|EPI_ISL_470832|2020-04-05:6073807.000000,hCoV-19/Australia/WA51/2020|EPI_ISL_470868|2020-03-20:6073807.000000)995:0.000000,hCoV-19/Australia/NSW502/2020|EPI_ISL_455042|2020-03-20:0.000000,hCoV-19/Australia/SAP346/2020|EPI_ISL_483122|2020-03-22:6073807.000000,hCoV-19/Australia/SAP394/2020|EPI_ISL_492159|2020-03-21:6073807.000000,hCoV-19/Australia/VIC1103/2020|EPI_ISL_430584|2020-04-07:6073807.000000,(hCoV-19/Australia/VIC595/2020|EPI_ISL_426852|2020-03-25:0.000000,hCoV-19/Australia/VIC585/2020|EPI_ISL_426842|2020-03-25:6073807.000000,hCoV-19/Australia/NT08/2020|EPI_ISL_426634|2020:0.000000,hCoV-19/Australia/VIC892/2020|EPI_ISL_427144|2020-04-06:6073807.000000,hCoV-19/Australia/NSW202/2020|EPI_ISL_427762|2020-03-23:6073807.000000)979:6073807.000000,hCoV-19/Australia/NSW2195/2020|EPI_ISL_500656|2020-03-21:6073807.000000,hCoV-19/Australia/NSW179/2020|EPI_ISL_427685|2020-03-23:6073807.000000,(hCoV-19/Australia/NSW255/2020|EPI_ISL_451520|2020-03-20:0.000000,hCoV-19/Australia/NSW505/2020|EPI_ISL_455045|2020-03-27:6073807.000000)1009:6073807.000000,hCoV-19/Australia/NSW2220/2020|EPI_ISL_500671|2020-03-20:0.000000,hCoV-19/Australia/NSW2247/2020|EPI_ISL_500686|2020-03-22:6073807.000000,hCoV-19/Australia/NSW267/2020|EPI_ISL_451532|2020-04-05:0.000000,hCoV-19/Australia/WA50/2020|EPI_ISL_470867|2020-03-25:0.000000,hCoV-19/Australia/WA28/2020|EPI_ISL_470845|2020-03-20:0.000000,hCoV-19/Australia/WA55/2020|EPI_ISL_470872|2020-03-22:6073807.000000,hCoV-19/Australia/NSW2263/2020|EPI_ISL_500699|2020-03-22:0.000000,hCoV-19/Australia/NSW2214/2020|EPI_ISL_500668|2020-03-21:6073807.000000,hCoV-19/Australia/NSW2045/2020|EPI_ISL_500616|2020-03-21:0.000000,hCoV-19/Australia/NSW2017/2020|EPI_ISL_500601|2020-03-20:6073807.000000,hCoV-19/Australia/NSW2020/2020|EPI_ISL_500603|2020-03-21:0.000000,hCoV-19/Portugal/PT0119/2020|EPI_ISL_453835|2020-03-25:0.000000,hCoV-19/Australia/ACT0033/2020|EPI_ISL_498500|2020-03:6073807.000000,hCoV-19/Australia/ACT0044/2020|EPI_ISL_498511|2020-03:0.000000,hCoV-19/Australia/VIC565/2020|EPI_ISL_426825|2020-03-25:0.000000,hCoV-19/Australia/SAP376/2020|EPI_ISL_492141|2020-03-21:0.000000,hCoV-19/Australia/SAP293/2020|EPI_ISL_468034|2020-03-25:6073807.000000,hCoV-19/Australia/VIC599/2020|EPI_ISL_426856|2020-03-25:0.000000,hCoV-19/Australia/VIC232/2020|EPI_ISL_419927|2020-03-21:6073807.000000,hCoV-19/Australia/SAP378/2020|EPI_ISL_492143|2020-03-21:6073807.000000,hCoV-19/Australia/SAP369/2020|EPI_ISL_492134|2020-03-21:6073807.000000,hCoV-19/Australia/VIC295/2020|EPI_ISL_419986|2020-03-23:0.000000,hCoV-19/Australia/SAP303/2020|EPI_ISL_483090|2020-03-22:0.000000,hCoV-19/Australia/WA39/2020|EPI_ISL_470856|2020-03-21:0.000000,hCoV-19/Australia/ACT0016/2020|EPI_ISL_498483|2020-03:0.000000,hCoV-19/New_Zealand/20VR2019/2020|EPI_ISL_456336|2020-04-01:0.000000,hCoV-19/Australia/NSW2202/2020|EPI_ISL_500662|2020-03-22:0.000000,hCoV-19/Australia/NSW2185/2020|EPI_ISL_500649|2020-03-21:0.000000,hCoV-19/Australia/NSW2310/2020|EPI_ISL_500705|2020-03-27:6073807.000000,hCoV-19/Australia/NSW205/2020|EPI_ISL_427745|2020-03-22:6073807.000000,hCoV-19/Australia/VIC598/2020|EPI_ISL_426855|2020-03-25:0.000000,hCoV-19/Australia/SAP373/2020|EPI_ISL_492138|2020-03-20:0.000000,hCoV-19/Australia/NT47/2020|EPI_ISL_480694|2020:0.000000,hCoV-19/Australia/SAP294/2020|EPI_ISL_468030|2020-03-25:6073807.000000,(hCoV-19/Australia/SAP312/2020|EPI_ISL_483094|2020-03-24:0.000000,hCoV-19/Australia/SAP339/2020|EPI_ISL_483116|2020-03-23:0.000000)975:6073807.000000,hCoV-19/Australia/SAP237/2020|EPI_ISL_468033|2020-03-25:0.000000,hCoV-19/Australia/SAP269/2020|EPI_ISL_468018|2020-03-25:6073807.000000,hCoV-19/Australia/WA46/2020|EPI_ISL_470863|2020-03-27:6073807.000000,hCoV-19/Australia/WA32/2020|EPI_ISL_470849|2020-03-26:0.000000,hCoV-19/Australia/NSW2026/2020|EPI_ISL_500605|2020-03-20:0.000000,hCoV-19/Australia/NSW223/2020|EPI_ISL_451489|2020-03-26:6073807.000000,hCoV-19/Australia/NSW189/2020|EPI_ISL_427740|2020-03-21:6073807.000000,hCoV-19/Australia/VIC256/2020|EPI_ISL_420036|2020-03-21:6073807.000000,hCoV-19/Australia/VIC351/2020|EPI_ISL_426659|2020-03-20:0.000000,hCoV-19/Australia/SAP066/2020|EPI_ISL_451104|2020-03-29:0.000000,hCoV-19/Australia/SAP392/2020|EPI_ISL_492157|2020-03-20:6073807.000000,hCoV-19/Australia/SAP239/2020|EPI_ISL_483080|2020-03-23:6073807.000000,hCoV-19/Australia/VIC244/2020|EPI_ISL_419939|2020-03-21:6073807.000000,hCoV-19/Australia/SAP375/2020|EPI_ISL_492140|2020-03-21:0.000000,hCoV-19/Australia/SAP344/2020|EPI_ISL_483120|2020-03-24:6073807.000000,hCoV-19/Australia/SAP366/2020|EPI_ISL_483137|2020-03-24:0.000000,hCoV-19/Australia/NSW2221/2020|EPI_ISL_500672|2020-03-20:6073807.000000,hCoV-19/Australia/SAP321/2020|EPI_ISL_483101|2020-03-27:0.000000,hCoV-19/Australia/SAP306/2020|EPI_ISL_483091|2020-03-31:0.000000,hCoV-19/Australia/SAP340/2020|EPI_ISL_483117|2020-03-23:6073807.000000,hCoV-19/Australia/SAP291/2020|EPI_ISL_483088|2020-03-27:0.000000,hCoV-19/Australia/NSW2044/2020|EPI_ISL_500615|2020-03-20:0.000000,hCoV-19/Australia/NSW2018/2020|EPI_ISL_500602|2020-03-21:6073807.000000,hCoV-19/Australia/VIC277/2020|EPI_ISL_419970|2020-03-22:6073807.000000,hCoV-19/Australia/VIC584/2020|EPI_ISL_426841|2020-03-25:6073807.000000,hCoV-19/USA/WY-WYPHL-00024/2020|EPI_ISL_462917|2020-03-22:0.000000,hCoV-19/Australia/SAP253/2020|EPI_ISL_468027|2020-04-07:6073807.000000,hCoV-19/Australia/SAP035/2020|EPI_ISL_451080|2020-03-20:0.000000,hCoV-19/Australia/QLDID936/2020|EPI_ISL_436098|2020-03-23:6073807.000000,hCoV-19/Australia/SAP357/2020|EPI_ISL_483129|2020-03-23:0.000000,hCoV-19/Australia/VIC647/2020|EPI_ISL_426943|2020-03-28:6073807.000000,hCoV-19/Australia/VIC982/2020|EPI_ISL_430543|2020-03-30:0.000000,hCoV-19/Australia/VIC126/2020|EPI_ISL_419728|2020-03-20:6073807.000000,hCoV-19/Australia/SAP330/2020|EPI_ISL_483108|2020-03-27:6073807.000000,hCoV-19/Australia/SAP270/2020|EPI_ISL_468042|2020-03-25:6073807.000000,hCoV-19/Australia/VIC304/2020|EPI_ISL_419995|2020-03-23:6073807.000000,hCoV-19/Australia/SAP119/2020|EPI_ISL_492109|2020-03-20:0.000000)839:6073807.000000,hCoV-19/Spain/Madrid_COV004920/2020|EPI_ISL_481054|2020-03-16:6073807.000000,hCoV-19/Australia/NSW2262/2020|EPI_ISL_500698|2020-03-22:6073807.000000,hCoV-19/Spain/COV003684/2020|EPI_ISL_467200|2020-04-02:6073807.000000,hCoV-19/Spain/Madrid_H12_4011/2020|EPI_ISL_428710|2020-03-22:0.000000,hCoV-19/Spain/Valencia159/2020|EPI_ISL_436254|2020-03-19:0.000000,hCoV-19/Spain/COV003690/2020|EPI_ISL_467251|2020-04-02:6073807.000000)757:6073807.000000,hCoV-19/Spain/Andalucia201622/2020|EPI_ISL_455321|2020-03-05:6073807.000000,hCoV-19/Spain/COV001577/2020|EPI_ISL_467156|2020-03-13:6073807.000000,((hCoV-19/Spain/COV001209/2020|EPI_ISL_452561|2020-03-24:6073807.000000,hCoV-19/Spain/COV001169/2020|EPI_ISL_452570|2020-03-26:6073807.000000)400:6073807.000000,hCoV-19/Spain/COV001459/2020|EPI_ISL_467146|2020-03-19:6073807.000000,hCoV-19/Spain/COV001437/2020|EPI_ISL_467173|2020-03-17:6073807.000000,hCoV-19/Spain/COV001568/2020|EPI_ISL_467121|2020-03-13:6073807.000000,hCoV-19/Spain/COV001545/2020|EPI_ISL_467098|2020-03-16:6073807.000000)396:6073807.000000,hCoV-19/Kazakhstan/7263/2020|EPI_ISL_454571|2020-03-25:6073807.000000,(hCoV-19/Spain/COV005968/2020|EPI_ISL_500402|2020-03-09:6073807.000000,hCoV-19/Spain/COV005974/2020|EPI_ISL_500408|2020-03-08:6073807.000000)754:6073807.000000,(hCoV-19/Kazakhstan/26829/2020|EPI_ISL_454518|2020-04-26:0.000000,hCoV-19/Kazakhstan/26828/2020|EPI_ISL_454517|2020-04-26:6073807.000000,hCoV-19/Kazakhstan/NCB-5/2020|EPI_ISL_435048|2020-04-21:6073807.000000,hCoV-19/Kazakhstan/26827/2020|EPI_ISL_454516|2020-04-26:6073807.000000)404:6073807.000000,hCoV-19/Spain/Logrono_h2286/2020|EPI_ISL_468763|2020-03-02:6073807.000000,hCoV-19/Spain/Valencia31/2020|EPI_ISL_420116|2020-03-09:6073807.000000,(hCoV-19/Spain/Galicia201796/2020|EPI_ISL_455330|2020-03-09:6073807.000000,(hCoV-19/Netherlands/NoordBrabant_123/2020|EPI_ISL_461158|2020-03-25:6073807.000000,hCoV-19/Spain/Galicia201863/2020|EPI_ISL_455331|2020-03-10:0.000000)464:6073807.000000,hCoV-19/Spain/Galicia201793/2020|EPI_ISL_455329|2020-03-09:0.000000)462:6073807.000000,(hCoV-19/Spain/COV001468/2020|EPI_ISL_467117|2020-03-17:0.000000,hCoV-19/Spain/COV001628/2020|EPI_ISL_467149|2020-03-18:0.000000,hCoV-19/Spain/COV000779/2020|EPI_ISL_452726|2020-03-09:6073807.000000,hCoV-19/Spain/COV000794/2020|EPI_ISL_452720|2020-03-09:6073807.000000,hCoV-19/Spain/COV000752/2020|EPI_ISL_452736|2020-03-05:6073807.000000)465:6073807.000000,(hCoV-19/Spain/Valencia251/2020|EPI_ISL_436346|2020-03-27:6073807.000000,hCoV-19/Uruguay/UY-NYUMC850/2020|EPI_ISL_457946|2020-03-17:6073807.000000,(hCoV-19/Beijing/DT-travelES02/2020|EPI_ISL_452344|2020-03-12:6073807.000000,hCoV-19/Chile/LaFlorida-26639/2020|EPI_ISL_459858|2020-03-17:6073807.000000)473:6073807.000000,hCoV-19/Senegal/136/2020|EPI_ISL_418216|2020-03-13:6073807.000000,hCoV-19/Spain/Valencia146/2020|EPI_ISL_436241|2020-03-18:6073807.000000,(hCoV-19/Greece/16/2020|EPI_ISL_418265|2020-03-18:6073807.000000,hCoV-19/Greece/48/2020|EPI_ISL_434456|2020-03-22:6073807.000000)480:6073807.000000,(hCoV-19/Spain/COV002046/2020|EPI_ISL_452381|2020-03-16:6073807.000000,hCoV-19/Spain/COV002027/2020|EPI_ISL_452392|2020-03-17:6073807.000000)485:6073807.000000,hCoV-19/Spain/Madrid_COV004959/2020|EPI_ISL_481079|2020-05-03:6073807.000000,(hCoV-19/Spain/Madrid_H12_28/2020|EPI_ISL_428691|2020-03-21:6073807.000000,hCoV-19/Spain/Madrid_H12_29/2020|EPI_ISL_428692|2020-03-12:6073807.000000)478:6073807.000000,hCoV-19/Spain/COV003724/2020|EPI_ISL_467195|2020-05-10:0.000000,hCoV-19/Spain/Granada-COV002990/2020|EPI_ISL_474888|2020-04-01:0.000000,hCoV-19/Czech_Republic/NRL_5556/2020|EPI_ISL_489708|2020-03-22:6073807.000000,hCoV-19/Portugal/PT0100/2020|EPI_ISL_453816|2020-03-24:6073807.000000)470:6073807.000000,(hCoV-19/Spain/Valencia118/2020|EPI_ISL_436213|2020-03-13:0.000000,hCoV-19/Spain/Valencia28/2020|EPI_ISL_420113|2020-03-09:0.000000,hCoV-19/Spain/Valencia287/2020|EPI_ISL_436382|2020-03-17:6073807.000000,hCoV-19/Spain/Valencia73/2020|EPI_ISL_425197|2020-03-17:6073807.000000)486:0.000000,(hCoV-19/Peru/INS-011/2020|EPI_ISL_489988|2020-03-11:6073807.000000,hCoV-19/Spain/LaRioja201277/2020|EPI_ISL_455336|2020-02-29:6073807.000000,((hCoV-19/Spain/Valencia14/2020|EPI_ISL_419678|2020-03-09:6073807.000000,hCoV-19/Spain/Valencia116/2020|EPI_ISL_436211|2020-03-12:6073807.000000)496:6073807.000000,hCoV-19/Spain/Valencia650/2020|EPI_ISL_455741|2020-03-29:6073807.000000,hCoV-19/Spain/Valencia_h2650/2020|EPI_ISL_455736|2020-03-20:6073807.000000)494:6073807.000000,hCoV-19/England/BRIS-12233B/2020|EPI_ISL_440094|2020-03-23:6073807.000000,(hCoV-19/Peru/INS-024/2020|EPI_ISL_491429|2020-03-25:6073807.000000,hCoV-19/Australia/VIC338/2020|EPI_ISL_426647|2020-03-20:6073807.000000)498:6073807.000000)491:6073807.000000,hCoV-19/Spain/COV001973/2020|EPI_ISL_452409|2020-03-14:6073807.000000,hCoV-19/Chile/Santiago_15/2020|EPI_ISL_445258|2020-03-11:6073807.000000,hCoV-19/Chile/Santiago_3/2020|EPI_ISL_445245|2020-03-06:6073807.000000,hCoV-19/Australia/VIC367/2020|EPI_ISL_426675|2020-03-22:6073807.000000,hCoV-19/Spain/Madrid_LP20_2327/2020|EPI_ISL_428677|2020-03-11:6073807.000000,hCoV-19/Spain/Valencia38/2020|EPI_ISL_420123|2020-03-09:6073807.000000,hCoV-19/Spain/COV001539/2020|EPI_ISL_467174|2020-03-16:6073807.000000,hCoV-19/Spain/COV000738/2020|EPI_ISL_452742|2020-03-07:6073807.000000,hCoV-19/Spain/Valencia3/2020|EPI_ISL_414598|2020-03-05:6073807.000000,hCoV-19/Spain/COV000847/2020|EPI_ISL_452701|2020-03-11:6073807.000000,hCoV-19/Spain/COV000830/2020|EPI_ISL_452708|2020-03-10:0.000000,(hCoV-19/Spain/COV003671/2020|EPI_ISL_467201|2020-04-01:6073807.000000,hCoV-19/Spain/COV001435/2020|EPI_ISL_467143|2020-03-18:6073807.000000)577:6073807.000000,(hCoV-19/Spain/Barcelona_VH1713/2020|EPI_ISL_444990|2020-03-29:6073807.000000,hCoV-19/Brazil/RJ-352/2020|EPI_ISL_427299|2020-03-05:6073807.000000,hCoV-19/Portugal/PT0501/2020|EPI_ISL_454225|2020-03-15:6073807.000000)582:6073807.000000,(hCoV-19/Spain/COV005966/2020|EPI_ISL_500400|2020-03-07:0.000000,hCoV-19/Spain/COV005990/2020|EPI_ISL_500423|2020-03-24:6073807.000000,hCoV-19/Spain/Logrono_h2361/2020|EPI_ISL_468761|2020-04-04:0.000000,hCoV-19/Spain/COV005965/2020|EPI_ISL_500399|2020-03-08:6073807.000000,hCoV-19/Spain/COV005967/2020|EPI_ISL_500401|2020-03-07:6073807.000000,hCoV-19/Spain/COV005964/2020|EPI_ISL_500398|2020-03-06:6073807.000000)584:6073807.000000,(hCoV-19/Spain/COV000843/2020|EPI_ISL_452703|2020-03-11:0.000000,hCoV-19/England/OXON-AF319/2020|EPI_ISL_448824|2020-03-16:6073807.000000)590:6073807.000000,hCoV-19/Spain/Donostia-San_Sebastian_COV003247/2020|EPI_ISL_481019|2020-03-17:6073807.000000,hCoV-19/Portugal/PT0042/2020|EPI_ISL_418027|2020-03-17:6073807.000000,hCoV-19/Spain/COV000814/2020|EPI_ISL_452714|2020-03-10:6073807.000000,hCoV-19/Spain/COV001534/2020|EPI_ISL_467109|2020-03-16:6073807.000000,hCoV-19/Spain/COV000714/2020|EPI_ISL_452754|2020-03-05:6073807.000000,hCoV-19/Spain/COV001530/2020|EPI_ISL_467125|2020-03-18:6073807.000000,hCoV-19/Spain/COV001600/2020|EPI_ISL_467132|2020-03-12:6073807.000000,hCoV-19/Kazakhstan/34391/2020|EPI_ISL_454519|2020-04-26:6073807.000000,hCoV-19/Spain/LaRioja201334/2020|EPI_ISL_455337|2020-03-01:6073807.000000,(hCoV-19/Spain/Valencia29/2020|EPI_ISL_420114|2020-03-09:0.000000,hCoV-19/Spain/Valencia58/2020|EPI_ISL_425182|2020-03-10:0.000000,hCoV-19/Spain/Valencia59/2020|EPI_ISL_425183|2020-03-10:6073807.000000)416:6073807.000000,(hCoV-19/Spain/COV001533/2020|EPI_ISL_467099|2020-03-16:0.000000,hCoV-19/Spain/COV000703/2020|EPI_ISL_452763|2020-03-06:6073807.000000)418:6073807.000000,hCoV-19/Netherlands/NoordBrabant_46/2020|EPI_ISL_415503|2020-03-11:6073807.000000,hCoV-19/Georgia/Tb-390/2020|EPI_ISL_416477|2020-03-08:0.000000,hCoV-19/Spain/COV001431/2020|EPI_ISL_467096|2020-03-19:0.000000,hCoV-19/Spain/Valencia33/2020|EPI_ISL_420118|2020-03-09:0.000000,hCoV-19/Spain/COV001574/2020|EPI_ISL_467180|2020-03-14:6073807.000000,hCoV-19/Spain/COV001608/2020|EPI_ISL_467161|2020-03-01:6073807.000000,hCoV-19/Spain/COV001611/2020|EPI_ISL_467134|2020-03-12:6073807.000000,hCoV-19/Spain/COV000805/2020|EPI_ISL_452717|2020-03-08:6073807.000000,hCoV-19/Spain/COV001452/2020|EPI_ISL_467154|2020-03-17:6073807.000000,hCoV-19/Spain/COV001320/2020|EPI_ISL_452553|2020-03-23:6073807.000000,hCoV-19/Spain/COV000786/2020|EPI_ISL_452723|2020-03-09:6073807.000000,hCoV-19/England/20139064904/2020|EPI_ISL_423352|2020-03-29:6073807.000000,hCoV-19/Spain/COV001548/2020|EPI_ISL_467183|2020-03-16:6073807.000000,hCoV-19/Spain/LaRioja201570/2020|EPI_ISL_455341|2020-03-03:6073807.000000,hCoV-19/Spain/COV001583/2020|EPI_ISL_467104|2020-03-14:6073807.000000,hCoV-19/Spain/COV001558/2020|EPI_ISL_467172|2020-03-12:6073807.000000,hCoV-19/Spain/COV001606/2020|EPI_ISL_467165|2020-03-12:6073807.000000,(hCoV-19/Spain/COV001117/2020|EPI_ISL_452584|2020-03-28:6073807.000000,(hCoV-19/Spain/COV001932/2020|EPI_ISL_452443|2020-03-11:6073807.000000,hCoV-19/Spain/COV001922/2020|EPI_ISL_452452|2020-03-07:6073807.000000,hCoV-19/Spain/COV001944/2020|EPI_ISL_452434|2020-03-12:6073807.000000,hCoV-19/Spain/COV001993/2020|EPI_ISL_452400|2020-03-15:6073807.000000,(hCoV-19/Spain/COV001978/2020|EPI_ISL_452406|2020-03-15:6073807.000000,hCoV-19/Spain/COV002001/2020|EPI_ISL_452397|2020-03-16:6073807.000000,hCoV-19/Spain/COV001977/2020|EPI_ISL_452407|2020-03-15:0.000000)561:6073807.000000,hCoV-19/Spain/COV002063/2020|EPI_ISL_452367|2020-04-06:6073807.000000,hCoV-19/Spain/COV001191/2020|EPI_ISL_452566|2020-03-25:6073807.000000,hCoV-19/Spain/COV002038/2020|EPI_ISL_452387|2020-03-17:6073807.000000,hCoV-19/Spain/COV001120/2020|EPI_ISL_452581|2020-03-28:6073807.000000,hCoV-19/Spain/COV002055/2020|EPI_ISL_452374|2020-03-15:0.000000,hCoV-19/Spain/Madrid_COV004898/2020|EPI_ISL_481075|2020-03-08:0.000000,(hCoV-19/England/20126000104/2020|EPI_ISL_423859|2020-03-17:6073807.000000,hCoV-19/England/20128000604/2020|EPI_ISL_423918|2020-03-19:6073807.000000)560:6073807.000000)549:6073807.000000)548:6073807.000000,(hCoV-19/Spain/COV000678/2020|EPI_ISL_452780|2020-03-03:6073807.000000,hCoV-19/Spain/COV000715/2020|EPI_ISL_452753|2020-03-08:6073807.000000,hCoV-19/Spain/COV000783/2020|EPI_ISL_452725|2020-03-06:6073807.000000)565:0.000000,(hCoV-19/Spain/COV001610/2020|EPI_ISL_467158|2020-03-12:6073807.000000,hCoV-19/Spain/COV000704/2020|EPI_ISL_452762|2020-03-08:6073807.000000,hCoV-19/Spain/COV000697/2020|EPI_ISL_452767|2020-03-05:6073807.000000)567:6073807.000000,hCoV-19/Spain/COV001969/2020|EPI_ISL_452413|2020-03-14:6073807.000000,hCoV-19/Spain/COV001556/2020|EPI_ISL_467111|2020-03-16:0.000000,hCoV-19/Spain/COV003713/2020|EPI_ISL_467212|2020-04-03:6073807.000000,hCoV-19/Spain/COV000887/2020|EPI_ISL_452675|2020-03-25:6073807.000000,hCoV-19/Chile/Santiago-1/2020|EPI_ISL_414579|2020-03-03:6073807.000000,hCoV-19/Spain/COV000793/2020|EPI_ISL_452721|2020-03-09:6073807.000000,hCoV-19/Spain/COV000804/2020|EPI_ISL_452718|2020-03-08:6073807.000000,(hCoV-19/Spain/COV001949/2020|EPI_ISL_452430|2020-03-13:6073807.000000,hCoV-19/Spain/COV001930/2020|EPI_ISL_452444|2020-03-09:6073807.000000)654:6073807.000000,hCoV-19/Spain/COV000766/2020|EPI_ISL_452730|2020-03-07:6073807.000000,hCoV-19/Spain/COV000784/2020|EPI_ISL_452724|2020-03-09:6073807.000000,hCoV-19/Spain/COV000695/2020|EPI_ISL_452769|2020-03-05:6073807.000000,hCoV-19/Spain/COV000718/2020|EPI_ISL_452750|2020-03-02:6073807.000000,hCoV-19/Spain/COV001971/2020|EPI_ISL_452411|2020-03-14:6073807.000000,(hCoV-19/Spain/COV000860/2020|EPI_ISL_452692|2020-02-29:6073807.000000,hCoV-19/Spain/COV000666/2020|EPI_ISL_452784|2020-03-06:6073807.000000,hCoV-19/Spain/Donostia-San_Sebastian_COV003246/2020|EPI_ISL_480976|2020-03-17:6073807.000000,hCoV-19/Spain/COV000859/2020|EPI_ISL_452693|2020-03-11:6073807.000000,hCoV-19/Spain/COV000689/2020|EPI_ISL_452775|2020-03-06:6073807.000000,hCoV-19/Spain/COV000664/2020|EPI_ISL_452786|2020-03-07:6073807.000000,hCoV-19/Spain/COV000669/2020|EPI_ISL_452783|2020-03-06:6073807.000000,hCoV-19/Spain/COV000815/2020|EPI_ISL_452713|2020-03-10:6073807.000000,hCoV-19/Spain/COV000694/2020|EPI_ISL_452770|2020-03-04:6073807.000000,hCoV-19/Spain/COV000744/2020|EPI_ISL_452741|2020-03-08:6073807.000000,hCoV-19/Spain/COV000751/2020|EPI_ISL_452737|2020-03-05:0.000000,hCoV-19/Spain/COV000858/2020|EPI_ISL_452694|2020-03-12:6073807.000000,hCoV-19/Spain/Donostia-San_Sebastian_COV003198/2020|EPI_ISL_481010|2020-03-11:6073807.000000,hCoV-19/Spain/COV001950/2020|EPI_ISL_452429|2020-03-13:6073807.000000,hCoV-19/Spain/COV000665/2020|EPI_ISL_452785|2020-03-06:6073807.000000,hCoV-19/Spain/COV000856/2020|EPI_ISL_452696|2020-03-11:6073807.000000,hCoV-19/Spain/COV000817/2020|EPI_ISL_452711|2020-03-10:6073807.000000,(hCoV-19/Spain/COV000698/2020|EPI_ISL_452766|2020-03-05:0.000000,hCoV-19/Spain/COV000852/2020|EPI_ISL_452699|2020-03-11:0.000000)681:0.000000,hCoV-19/Spain/COV000835/2020|EPI_ISL_452707|2020-03-10:6073807.000000,hCoV-19/Spain/COV000705/2020|EPI_ISL_452761|2020-03-03:6073807.000000,hCoV-19/Spain/COV000822/2020|EPI_ISL_452710|2020-03-10:6073807.000000,hCoV-19/Spain/COV000769/2020|EPI_ISL_452729|2020-03-09:6073807.000000,hCoV-19/Spain/COV000690/2020|EPI_ISL_452774|2020-03-06:6073807.000000,hCoV-19/Spain/COV000816/2020|EPI_ISL_452712|2020-03-10:6073807.000000,hCoV-19/Spain/Donostia-San_Sebastian_COV003192/2020|EPI_ISL_481027|2020-03-10:6073807.000000,hCoV-19/Spain/COV000796/2020|EPI_ISL_452719|2020-03-08:6073807.000000,hCoV-19/Spain/COV002025/2020|EPI_ISL_452394|2020-03-17:6073807.000000,hCoV-19/Spain/COV000759/2020|EPI_ISL_452732|2020-03-06:6073807.000000,hCoV-19/Spain/COV001213/2020|EPI_ISL_452559|2020-03-24:6073807.000000,hCoV-19/Spain/Donostia-San_Sebastian_COV003234/2020|EPI_ISL_480991|2020-03-15:6073807.000000,hCoV-19/England/20144003804/2020|EPI_ISL_423483|2020-04-01:6073807.000000,hCoV-19/Spain/COV000851/2020|EPI_ISL_452700|2020-03-11:6073807.000000,hCoV-19/USA/TX-HMH014/2020|EPI_ISL_434724|2020-03-14:6073807.000000,hCoV-19/Spain/Santa_Fe-COV003002/2020|EPI_ISL_474944|2020-04-01:6073807.000000)663:6073807.000000,(hCoV-19/England/20144006004/2020|EPI_ISL_423492|2020-03-31:0.000000,hCoV-19/England/20146015604/2020|EPI_ISL_466032|2020-03-31:0.000000)714:0.000000,hCoV-19/Netherlands/NA_453/2020|EPI_ISL_455255|2020-03-30:0.000000,(hCoV-19/Spain/COV005962/2020|EPI_ISL_500396|2020-03-07:6073807.000000,hCoV-19/Spain/LaRioja201563/2020|EPI_ISL_455338|2020-03-04:0.000000)719:6073807.000000,hCoV-19/India/NCDC-02415/2020|EPI_ISL_435111|2020-03-30:0.000000,hCoV-19/Spain/COV001576/2020|EPI_ISL_467147|2020-03-14:6073807.000000,hCoV-19/USA/NY2-PV08100/2020|EPI_ISL_415151|2020-03-04:6073807.000000,hCoV-19/Mexico/CDMX-INCMNSZ_02/2020|EPI_ISL_426362|2020-03-10:6073807.000000,(hCoV-19/France/GE1583/2020|EPI_ISL_414600|2020-02-26:6073807.000000,hCoV-19/France/GE1583-2/2020|EPI_ISL_414623|2020-02-25:6073807.000000)449:6073807.000000,hCoV-19/Luxembourg/LNS3307371/2020|EPI_ISL_421735|2020-03-17:6073807.000000,hCoV-19/Spain/COV005957/2020|EPI_ISL_500391|2020-03-05:6073807.000000,hCoV-19/Spain/Valencia125/2020|EPI_ISL_436220|2020-03-14:6073807.000000,hCoV-19/Spain/COV001528/2020|EPI_ISL_467159|2020-03-13:6073807.000000,hCoV-19/Spain/COV001604/2020|EPI_ISL_467175|2020-03-13:6073807.000000,hCoV-19/Spain/COV000721/2020|EPI_ISL_452749|2020-03-07:6073807.000000,hCoV-19/Spain/COV001473/2020|EPI_ISL_467118|2020-03-18:6073807.000000,hCoV-19/Spain/COV001520/2020|EPI_ISL_467100|2020-03-19:6073807.000000,hCoV-19/Spain/Granada-COV003010/2020|EPI_ISL_474890|2020-04-02:6073807.000000,hCoV-19/Spain/COV000853/2020|EPI_ISL_452698|2020-03-11:6073807.000000,hCoV-19/Spain/Almeria-COV002852/2020|EPI_ISL_474842|2020-03-13:0.000000,(hCoV-19/Spain/Valencia266/2020|EPI_ISL_436361|2020-02-29:6073807.000000,hCoV-19/Spain/Valencia6/2020|EPI_ISL_416485|2020-02-27:6073807.000000,hCoV-19/Spain/Valencia18/2020|EPI_ISL_419682|2020-03-10:6073807.000000,hCoV-19/Spain/Valencia19/2020|EPI_ISL_419683|2020-03-08:6073807.000000,hCoV-19/Spain/Valencia72/2020|EPI_ISL_425196|2020-03-17:6073807.000000,hCoV-19/Spain/COV000707/2020|EPI_ISL_452759|2020-03-05:6073807.000000,(hCoV-19/Spain/Almeria-COV002842/2020|EPI_ISL_474841|2020-03-09:6073807.000000,(hCoV-19/Spain/Alcala_la_Real-COV002890/2020|EPI_ISL_474833|2020-03-16:6073807.000000,hCoV-19/Spain/Alcala_la_Real-COV002902/2020|EPI_ISL_474834|2020-03-18:6073807.000000)710:6073807.000000,hCoV-19/Portugal/PT0272/2020|EPI_ISL_453986|2020-04-05:6073807.000000,hCoV-19/Portugal/PT0297/2020|EPI_ISL_454013|2020-03-13:0.000000,hCoV-19/Portugal/PT0295/2020|EPI_ISL_454011|2020-03-13:6073807.000000,hCoV-19/Portugal/PT0296/2020|EPI_ISL_454012|2020-03-13:6073807.000000)708:6073807.000000)702:6073807.000000,hCoV-19/Spain/COV006028/2020|EPI_ISL_500458|2020-03-07:0.000000,hCoV-19/Spain/COV001605/2020|EPI_ISL_467164|2020-03-12:6073807.000000,hCoV-19/Spain/COV000934/2020|EPI_ISL_452638|2020-03-27:6073807.000000,hCoV-19/Spain/COV001514/2020|EPI_ISL_467093|2020-03-19:0.000000,hCoV-19/Spain/PaisVasco201607/2020|EPI_ISL_419240|2020-03-03:6073807.000000,hCoV-19/Spain/COV001531/2020|EPI_ISL_467097|2020-03-12:6073807.000000,hCoV-19/Spain/COV000712/2020|EPI_ISL_452755|2020-03-07:6073807.000000,hCoV-19/Spain/COV001570/2020|EPI_ISL_467141|2020-03-13:6073807.000000,hCoV-19/Spain/Zaragoza2442/2020|EPI_ISL_468776|2020-03-24:6073807.000000,hCoV-19/Spain/COV001512/2020|EPI_ISL_467122|2020-03-17:6073807.000000,hCoV-19/Spain/COV000812/2020|EPI_ISL_452715|2020-03-09:6073807.000000,(hCoV-19/Spain/COV001616/2020|EPI_ISL_467168|2020-03-18:6073807.000000,hCoV-19/Spain/COV001484/2020|EPI_ISL_467166|2020-03-17:6073807.000000,hCoV-19/Spain/COV001434/2020|EPI_ISL_467095|2020-03-17:6073807.000000)435:6073807.000000,hCoV-19/Spain/COV001499/2020|EPI_ISL_467150|2020-03-19:6073807.000000,hCoV-19/Chile/Santiago_4/2020|EPI_ISL_445247|2020-03-08:6073807.000000,hCoV-19/Brazil/AMBR-02/2020|EPI_ISL_417034|2020-03-16:6073807.000000,hCoV-19/Netherlands/NA_673/2020|EPI_ISL_461108|2020-03-10:6073807.000000,hCoV-19/Spain/Valencia30/2020|EPI_ISL_420115|2020-03-09:6073807.000000,hCoV-19/Kazakhstan/16238/2020|EPI_ISL_454498|2020-04-14:6073807.000000,hCoV-19/Kazakhstan/18287/2020|EPI_ISL_454580|2020-04-16:6073807.000000,hCoV-19/Spain/COV001544/2020|EPI_ISL_467182|2020-03-16:0.000000,hCoV-19/Spain/COV000749/2020|EPI_ISL_452739|2020-03-08:6073807.000000,hCoV-19/Spain/COV000748/2020|EPI_ISL_452740|2020-03-07:6073807.000000,hCoV-19/Spain/COV001603/2020|EPI_ISL_467139|2020-03-12:6073807.000000,hCoV-19/Spain/COV000829/2020|EPI_ISL_452709|2020-03-10:6073807.000000,hCoV-19/Spain/COV001535/2020|EPI_ISL_467144|2020-03-16:0.000000,hCoV-19/Chile/Santiago_17/2020|EPI_ISL_445260|2020-03-11:6073807.000000,hCoV-19/Austria/CeMM0343/2020|EPI_ISL_475804|2020-04-03:6073807.000000,hCoV-19/Kazakhstan/38533/2020|EPI_ISL_454520|2020-04-26:6073807.000000,hCoV-19/Kazakhstan/21927/2020|EPI_ISL_454503|2020-04-22:6073807.000000,hCoV-19/Kazakhstan/16537/2020|EPI_ISL_454499|2020-04-16:6073807.000000,hCoV-19/Spain/Guadix-COV002887/2020|EPI_ISL_474897|2020-03-16:6073807.000000,hCoV-19/Poland/Wro-02/2020|EPI_ISL_437625|2020-03-18:6073807.000000,hCoV-19/Spain/COV001588/2020|EPI_ISL_467129|2020-03-12:6073807.000000,hCoV-19/Spain/Valencia240/2020|EPI_ISL_436335|2020-03-26:6073807.000000,hCoV-19/Spain/Valencia56/2020|EPI_ISL_425180|2020-03-10:6073807.000000,hCoV-19/Spain/Valencia54/2020|EPI_ISL_425178|2020-02-28:6073807.000000,hCoV-19/Spain/CastillayLeon201372/2020|EPI_ISL_418249|2020-03-03:6073807.000000,hCoV-19/Spain/CastillayLeon201323/2020|EPI_ISL_418248|2020-03-01:6073807.000000,hCoV-19/Spain/PaisVasco201382/2020|EPI_ISL_418253|2020-03-02:0.000000,hCoV-19/Spain/Valencia95/2020|EPI_ISL_425219|2020-03-17:6073807.000000,hCoV-19/Spain/COV001621/2020|EPI_ISL_467169|2020-03-18:6073807.000000,hCoV-19/Austria/CeMM0299/2020|EPI_ISL_475775|2020-03-27:6073807.000000,hCoV-19/Kazakhstan/16183/2020|EPI_ISL_454576|2020-04-14:6073807.000000,hCoV-19/Spain/HUD-96195073/2020|EPI_ISL_475720|2020-03-25:6073807.000000,hCoV-19/Spain/COV001467/2020|EPI_ISL_467101|2020-03-17:6073807.000000,hCoV-19/Spain/Andalucia201613/2020|EPI_ISL_455316|2020-03-05:6073807.000000,hCoV-19/Spain/COV001436/2020|EPI_ISL_467130|2020-03-17:6073807.000000,hCoV-19/USA/CA-ALSR-0698-SAN/2020|EPI_ISL_483309|2020-03-28:6073807.000000,hCoV-19/Netherlands/Friesland_16/2020|EPI_ISL_455119|2020-04-01:6073807.000000,(hCoV-19/Spain/COV001612/2020|EPI_ISL_467153|2020-03-12:0.000000,hCoV-19/Spain/COV001585/2020|EPI_ISL_467136|2020-03-13:6073807.000000)642:6073807.000000,(hCoV-19/England/BRIS-1235BC/2020|EPI_ISL_442641|2020-04-05:6073807.000000,(hCoV-19/England/BRIS-1853829/2020|EPI_ISL_492219|2020-04-14:6073807.000000,hCoV-19/England/BRIS-124F53/2020|EPI_ISL_443999|2020-03-26:6073807.000000,hCoV-19/England/BRIS-12FE5B/2020|EPI_ISL_492617|2020-04-10:6073807.000000)726:6073807.000000)725:6073807.000000,hCoV-19/Netherlands/NA_42/2020|EPI_ISL_422803|2020-03-13:6073807.000000,hCoV-19/Spain/COV001546/2020|EPI_ISL_467131|2020-03-16:6073807.000000,hCoV-19/Spain/COV001438/2020|EPI_ISL_467108|2020-03-17:0.000000,hCoV-19/Austria/CeMM0344/2020|EPI_ISL_475805|2020-04-03:6073807.000000,hCoV-19/Austria/CeMM0319/2020|EPI_ISL_475790|2020-03-30:6073807.000000,hCoV-19/Spain/Valencia34/2020|EPI_ISL_420119|2020-03-09:6073807.000000,hCoV-19/Spain/COV000792/2020|EPI_ISL_452722|2020-03-09:6073807.000000,hCoV-19/Spain/COV001587/2020|EPI_ISL_467103|2020-03-12:6073807.000000,hCoV-19/Spain/Valencia36/2020|EPI_ISL_420121|2020-03-09:6073807.000000,hCoV-19/Kazakhstan/22001/2020|EPI_ISL_454582|2020-04-23:6073807.000000,hCoV-19/Kazakhstan/18243/2020|EPI_ISL_454500|2020-04-16:6073807.000000,hCoV-19/Spain/Canarias201495/2020|EPI_ISL_419233|2020-03-04:6073807.000000,hCoV-19/Kazakhstan/17920/2020|EPI_ISL_454577|2020-04-15:6073807.000000,hCoV-19/Spain/Valencia288/2020|EPI_ISL_436383|2020-03-17:6073807.000000,hCoV-19/Spain/Valencia128/2020|EPI_ISL_436223|2020-03-14:6073807.000000,hCoV-19/Spain/COV001547/2020|EPI_ISL_467110|2020-03-16:0.000000,hCoV-19/England/CAMB-7C8CB/2020|EPI_ISL_442076|2020-04-05:6073807.000000,hCoV-19/Netherlands/Limburg_9/2020|EPI_ISL_422648|2020-03-20:0.000000,hCoV-19/Netherlands/NoordBrabant_76/2020|EPI_ISL_422872|2020-03-09:6073807.000000,hCoV-19/Chile/Santiago_op3d1/2020|EPI_ISL_415660|2020-03-07:6073807.000000,hCoV-19/Spain/CastillayLeon201437/2020|EPI_ISL_416994|2020-03-04:6073807.000000,hCoV-19/Spain/PaisVasco201388/2020|EPI_ISL_455351|2020-02-29:6073807.000000,hCoV-19/Spain/COV001540/2020|EPI_ISL_467120|2020-03-18:6073807.000000,(hCoV-19/Spain/COV001598/2020|EPI_ISL_467160|2020-03-13:6073807.000000,hCoV-19/Spain/COV001485/2020|EPI_ISL_467162|2020-03-19:6073807.000000)429:6073807.000000,hCoV-19/Spain/COV001443/2020|EPI_ISL_467115|2020-03-17:6073807.000000,hCoV-19/Spain/COV001619/2020|EPI_ISL_467176|2020-03-18:6073807.000000,hCoV-19/USA/WA-UW-3511/2020|EPI_ISL_491029|2020-03-27:6073807.000000,hCoV-19/Spain/COV000736/2020|EPI_ISL_452744|2020-03-07:6073807.000000,hCoV-19/Spain/Logrono_h2285/2020|EPI_ISL_468764|2020-03-01:6073807.000000,hCoV-19/Spain/LaRioja201576/2020|EPI_ISL_455343|2020-03-03:6073807.000000,hCoV-19/Spain/COV000935/2020|EPI_ISL_452637|2020-03-27:6073807.000000,hCoV-19/Spain/COV001601/2020|EPI_ISL_467126|2020-03-12:6073807.000000,hCoV-19/Spain/COV001464/2020|EPI_ISL_467092|2020-03-17:0.000000,hCoV-19/Spain/Valencia15/2020|EPI_ISL_419679|2020-03-02:6073807.000000,hCoV-19/New_Zealand/20VR1297/2020|EPI_ISL_456213|2020-03-20:6073807.000000,hCoV-19/England/BRIS-1259DC/2020|EPI_ISL_443746|2020-03-30:6073807.000000,hCoV-19/USA/NY-PV09147/2020|EPI_ISL_422517|2020-03-20:6073807.000000,hCoV-19/Spain/Valencia35/2020|EPI_ISL_420120|2020-03-09:6073807.000000,hCoV-19/Spain/COV001566/2020|EPI_ISL_467113|2020-03-12:6073807.000000,hCoV-19/Spain/Valencia119/2020|EPI_ISL_436214|2020-03-13:6073807.000000,hCoV-19/Spain/COV000754/2020|EPI_ISL_452735|2020-03-10:6073807.000000,hCoV-19/Spain/COV001482/2020|EPI_ISL_467178|2020-03-18:6073807.000000,hCoV-19/Spain/Palma2520/2020|EPI_ISL_468991|2020-03-20:6073807.000000,hCoV-19/Spain/COV001440/2020|EPI_ISL_467177|2020-03-19:6073807.000000,hCoV-19/Spain/COV001553/2020|EPI_ISL_467114|2020-03-12:6073807.000000,hCoV-19/Spain/Valencia5/2020|EPI_ISL_416484|2020-02-27:0.000000,hCoV-19/England/BRIS-125435/2020|EPI_ISL_443749|2020-03-27:6073807.000000,hCoV-19/England/CAMB-812A7/2020|EPI_ISL_442876|2020-04-11:0.000000,hCoV-19/Chile/Santiago_op4d1/2020|EPI_ISL_415661|2020-03-08:6073807.000000,hCoV-19/Chile/Santiago_op2d1/2020|EPI_ISL_415658|2020-03-06:6073807.000000,hCoV-19/Kazakhstan/18148/2020|EPI_ISL_454579|2020-04-16:6073807.000000,hCoV-19/Kazakhstan/16173/2020|EPI_ISL_454497|2020-05-14:6073807.000000,hCoV-19/Chile/Santiago_16/2020|EPI_ISL_445259|2020-03-10:6073807.000000,hCoV-19/Kazakhstan/22044/2020|EPI_ISL_454584|2020-04-21:6073807.000000,hCoV-19/Spain/COV000691/2020|EPI_ISL_452773|2020-03-06:6073807.000000,hCoV-19/Kazakhstan/7341/2020|EPI_ISL_454572|2020-03-25:6073807.000000,hCoV-19/Spain/COV000727/2020|EPI_ISL_452748|2020-03-07:0.000000,hCoV-19/Spain/COV000717/2020|EPI_ISL_452751|2020-03-05:6073807.000000,hCoV-19/Spain/COV001526/2020|EPI_ISL_467181|2020-03-18:6073807.000000,hCoV-19/Spain/COV005997/2020|EPI_ISL_500429|2020-03-10:6073807.000000,hCoV-19/Netherlands/NA_365/2020|EPI_ISL_455169|2020-04-08:6073807.000000,(hCoV-19/Canada/BC_02051350/2020|EPI_ISL_466713|2020-04:0.000000,(hCoV-19/Canada/BC_15820631/2020|EPI_ISL_468677|2020-04:6073807.000000,hCoV-19/Canada/BC_17906513/2020|EPI_ISL_468693|2020-04:0.000000)622:0.000000)621:0.000000,hCoV-19/Spain/COV000750/2020|EPI_ISL_452738|2020-03-08:6073807.000000,hCoV-19/Spain/Palma2513/2020|EPI_ISL_468979|2020-03-20:0.000000,hCoV-19/Spain/COV001522/2020|EPI_ISL_467106|2020-03-17:6073807.000000,hCoV-19/Spain/COV001594/2020|EPI_ISL_467142|2020-03-13:6073807.000000,hCoV-19/Spain/Valencia93/2020|EPI_ISL_425217|2020-03-17:6073807.000000,hCoV-19/Netherlands/Friesland_17/2020|EPI_ISL_455120|2020-04-03:6073807.000000,hCoV-19/Netherlands/NoordBrabant_127/2020|EPI_ISL_461162|2020:6073807.000000,hCoV-19/England/CAMB-82CC6/2020|EPI_ISL_438679|2020-04-22:6073807.000000,hCoV-19/England/EXET-135E34/2020|EPI_ISL_457171|2020-03-27:6073807.000000,hCoV-19/Denmark/ALAB-SSI-827/2020|EPI_ISL_444925|2020-03-28:6073807.000000,hCoV-19/Spain/Valencia32/2020|EPI_ISL_420117|2020-03-09:6073807.000000,hCoV-19/Spain/Valencia60/2020|EPI_ISL_425184|2020-03-10:6073807.000000,hCoV-19/Spain/Valencia37/2020|EPI_ISL_420122|2020-03-09:6073807.000000,hCoV-19/Spain/Valencia57/2020|EPI_ISL_425181|2020-03-10:6073807.000000,hCoV-19/Spain/Valencia61/2020|EPI_ISL_425185|2020-03-10:6073807.000000,hCoV-19/Spain/Valencia39/2020|EPI_ISL_420124|2020-03-09:0.000000,hCoV-19/Spain/Valencia8/2020|EPI_ISL_416487|2020-03-04:0.000000,hCoV-19/Spain/Valencia27/2020|EPI_ISL_420112|2020-03-09:6073807.000000,hCoV-19/Spain/Valencia55/2020|EPI_ISL_425179|2020-03-10:6073807.000000,hCoV-19/Spain/Valencia89/2020|EPI_ISL_425213|2020-03-11:6073807.000000,hCoV-19/Spain/Valencia12/2020|EPI_ISL_419676|2020-03-09:6073807.000000,hCoV-19/Spain/Valencia62/2020|EPI_ISL_425186|2020-03-10:6073807.000000)370:6073807.000000,hCoV-19/Spain/LaRioja201568/2020|EPI_ISL_455340|2020-03-05:6073807.000000)367:6073807.000000)366:6073807.000000,hCoV-19/USA/NY-PV09156/2020|EPI_ISL_422523|2020-03-21:6073807.000000,hCoV-19/Spain/Andalucia201614/2020|EPI_ISL_455317|2020-03-05:6073807.000000,hCoV-19/Shanghai/SH0069/2020|EPI_ISL_416372|2020-02-01:0.000000)364:0.000000,hCoV-19/Shanghai/SH0075/2020|EPI_ISL_416378|2020-01-30:6073807.000000,(hCoV-19/Wuhan/HBCDC-HB-06/2020|EPI_ISL_412982|2020-02-07:0.000000,(((hCoV-19/Spain/CastillaLaMancha201328/2020|EPI_ISL_418245|2020-03-01:6073807.000000,((hCoV-19/Netherlands/NoordHolland_10011/2020|EPI_ISL_454760|2020-03-14:0.000000,hCoV-19/Spain/Valencia92/2020|EPI_ISL_425216|2020-03-16:0.000000,hCoV-19/Scotland/CVR258/2020|EPI_ISL_438930|2020-03-20:6073807.000000,(hCoV-19/England/NORT-2818A3/2020|EPI_ISL_488783|2020-03-20:6073807.000000,hCoV-19/England/NORT-284891/2020|EPI_ISL_488600|2020-03-20:6073807.000000)1293:6073807.000000)1290:0.000000,hCoV-19/Spain/Madrid_COV004917/2020|EPI_ISL_481060|2020-03-13:0.000000,hCoV-19/Spain/CastillaLaMancha201329/2020|EPI_ISL_418246|2020-03-01:6073807.000000)1289:0.000000)1288:0.000000,hCoV-19/Portugal/PT0063/2020|EPI_ISL_421466|2020-03-20:6073807.000000,(hCoV-19/Singapore/139/2020|EPI_ISL_443231|2020-03-17:0.000000,hCoV-19/Singapore/174/2020|EPI_ISL_462292|2020-03-17:6073807.000000)1307:6073807.000000,(hCoV-19/Spain/COV003667/2020|EPI_ISL_467193|2020-04-01:0.000000,hCoV-19/Spain/Madrid_COV004952/2020|EPI_ISL_481069|2020-04-20:0.000000)1308:6073807.000000,hCoV-19/Spain/Madrid201449/2020|EPI_ISL_418252|2020-03-04:0.000000,(hCoV-19/Greece/261_32221/2020|EPI_ISL_437907|2020-03-10:0.000000,(hCoV-19/Greece/145_34726/2020|EPI_ISL_447836|2020-03-16:6073807.000000,hCoV-19/Greece/145/2020|EPI_ISL_434464|2020-03-16:0.000000)1297:0.000000)1296:0.000000,hCoV-19/Portugal/PT0129/2020|EPI_ISL_453845|2020-03-23:6073807.000000,hCoV-19/Spain/COV001326/2020|EPI_ISL_452547|2020-03-23:0.000000,hCoV-19/Portugal/PT0131/2020|EPI_ISL_453847|2020-03-25:6073807.000000,hCoV-19/Belgium/KWA-0323410/2020|EPI_ISL_462264|2020-03-23:6073807.000000,hCoV-19/Scotland/CVR1400/2020|EPI_ISL_433568|2020-04-01:0.000000,(hCoV-19/Jordan/SR-039/2020|EPI_ISL_429998|2020-03-28:6073807.000000,hCoV-19/Spain/COV001401/2020|EPI_ISL_452500|2020-03-18:0.000000,(hCoV-19/Spain/Zaragoza2477/2020|EPI_ISL_468855|2020-03-26:0.000000,hCoV-19/Spain/Zaragoza2455/2020|EPI_ISL_468792|2020-03-23:6073807.000000)1266:0.000000)1264:0.000000,(hCoV-19/Spain/COV001366/2020|EPI_ISL_452535|2020-03-12:6073807.000000,(hCoV-19/Spain/Palma2553/2020|EPI_ISL_468960|2020-03-25:6073807.000000,hCoV-19/Spain/Lluchmayor2504/2020|EPI_ISL_468961|2020-03-16:6073807.000000)1270:0.000000)1269:6073807.000000,(hCoV-19/Spain/Valencia139/2020|EPI_ISL_436234|2020-03-18:6073807.000000,hCoV-19/Spain/Valencia603/2020|EPI_ISL_447522|2020-04-01:6073807.000000,hCoV-19/Spain/Valencia208/2020|EPI_ISL_436303|2020-03-28:0.000000,hCoV-19/Spain/Valencia282/2020|EPI_ISL_436377|2020-03-17:0.000000,hCoV-19/Spain/Valencia107/2020|EPI_ISL_436202|2020-03-18:0.000000,hCoV-19/Spain/Valencia211/2020|EPI_ISL_436306|2020-03-28:0.000000,(hCoV-19/Spain/Valencia189/2020|EPI_ISL_436284|2020-03-26:0.000000,hCoV-19/Spain/Valencia537/2020|EPI_ISL_447482|2020-03-29:0.000000)1278:6073807.000000,hCoV-19/Spain/Valencia193/2020|EPI_ISL_436288|2020-03-26:0.000000,hCoV-19/Spain/Valencia94/2020|EPI_ISL_425218|2020-03-17:6073807.000000)1271:0.000000,hCoV-19/Spain/Madrid_H12_35/2020|EPI_ISL_428698|2020-03-12:6073807.000000,hCoV-19/Portugal/PT0124/2020|EPI_ISL_453840|2020-03-23:0.000000,(hCoV-19/Scotland/EDB5629/2020|EPI_ISL_487822|2020-03-24:0.000000,hCoV-19/Scotland/EDB5040/2020|EPI_ISL_456952|2020-04-02:6073807.000000)1094:6073807.000000,hCoV-19/England/NORT-297D32/2020|EPI_ISL_488106|2020-04-24:0.000000,(hCoV-19/Austria/CeMM0342/2020|EPI_ISL_475803|2020-04-03:0.000000,(hCoV-19/Austria/CeMM0315/2020|EPI_ISL_475787|2020-03-30:6073807.000000,hCoV-19/Austria/CeMM0355/2020|EPI_ISL_475812|2020-04-07:6073807.000000,hCoV-19/Austria/CeMM0240/2020|EPI_ISL_438070|2020-03-20:6073807.000000,hCoV-19/Austria/CeMM0263/2020|EPI_ISL_438092|2020-03-23:0.000000,hCoV-19/Austria/CeMM0233/2020|EPI_ISL_438065|2020-03-18:6073807.000000,hCoV-19/Austria/CeMM0212/2020|EPI_ISL_438048|2020-03-16:0.000000,hCoV-19/Austria/CeMM0279/2020|EPI_ISL_438106|2020-03-25:6073807.000000)1097:0.000000)1096:6073807.000000,((hCoV-19/Colombia/GUV-92052/2020|EPI_ISL_447757|2020-03-31:0.000000,hCoV-19/Spain/COV001889/2020|EPI_ISL_452459|2020-03-13:0.000000)1104:6073807.000000,hCoV-19/Portugal/PT0064/2020|EPI_ISL_421467|2020-03-20:6073807.000000,hCoV-19/Portugal/PT0132/2020|EPI_ISL_453848|2020-03-25:6073807.000000)1103:6073807.000000,hCoV-19/Spain/COV003691/2020|EPI_ISL_467249|2020-04-02:0.000000,hCoV-19/Australia/VIC293/2020|EPI_ISL_419984|2020-03-23:0.000000,hCoV-19/England/CAMB-803C3/2020|EPI_ISL_470526|2020-04-09:6073807.000000,(hCoV-19/Spain/COV001362/2020|EPI_ISL_452539|2020-03-10:0.000000,hCoV-19/Spain/COV001360/2020|EPI_ISL_452541|2020-03-10:0.000000,hCoV-19/Spain/COV001420/2020|EPI_ISL_452481|2020-03-21:0.000000,hCoV-19/Spain/COV001363/2020|EPI_ISL_452538|2020-03-10:6073807.000000)1284:6073807.000000,hCoV-19/Canada/NL_72/2020|EPI_ISL_482479|2020-03-19:0.000000,((hCoV-19/Chile/Santiago_14/2020|EPI_ISL_445257|2020-03-10:0.000000,hCoV-19/Chile/Santiago_62/2020|EPI_ISL_445358|2020-03-13:6073807.000000)1184:0.000000,hCoV-19/Spain/Madrid_COV004905/2020|EPI_ISL_481096|2020-03-10:6073807.000000,(hCoV-19/Spain/Valencia260/2020|EPI_ISL_436355|2020-03-26:6073807.000000,hCoV-19/Spain/Valencia470/2020|EPI_ISL_447470|2020-03-26:0.000000)1186:6073807.000000)1183:0.000000,(hCoV-19/Spain/COV003707/2020|EPI_ISL_467227|2020-04-02:6073807.000000,hCoV-19/Spain/Madrid_R5_8/2020|EPI_ISL_417980|2020-03-03:6073807.000000,(hCoV-19/Spain/COV003699/2020|EPI_ISL_467231|2020-04-02:6073807.000000,hCoV-19/Spain/COV003661/2020|EPI_ISL_467245|2020-04-01:0.000000)1194:6073807.000000,hCoV-19/Chile/Santiago_27/2020|EPI_ISL_445306|2020-03-16:0.000000,hCoV-19/Peru/INS-025/2020|EPI_ISL_491430|2020-03-24:6073807.000000,hCoV-19/Peru/INS-039/2020|EPI_ISL_491464|2020-03-31:6073807.000000,hCoV-19/Spain/Madrid_H12_3405/2020|EPI_ISL_428704|2020-03-11:6073807.000000,hCoV-19/Spain/Madrid_H12_2501/2020|EPI_ISL_428700|2020-03-27:0.000000)1187:0.000000,(hCoV-19/Spain/Valencia279/2020|EPI_ISL_436374|2020-03-16:6073807.000000,hCoV-19/Spain/Valencia_h2647/2020|EPI_ISL_455735|2020-03-20:0.000000)1209:6073807.000000,(hCoV-19/Spain/Madrid_COV004953/2020|EPI_ISL_481084|2020-04-22:6073807.000000,(hCoV-19/Spain/COV003694/2020|EPI_ISL_467229|2020-04-02:0.000000,hCoV-19/Spain/COV003695/2020|EPI_ISL_467243|2020-04-02:6073807.000000,hCoV-19/Spain/Arganda_del_Rey_COV004926/2020|EPI_ISL_481102|2020-04-03:0.000000)1245:0.000000)1244:6073807.000000,(hCoV-19/Spain/Madrid_COV004897/2020|EPI_ISL_481107|2020-05-03:6073807.000000,(hCoV-19/Chile/Antofagasta_1/2020|EPI_ISL_445266|2020-03-12:6073807.000000,hCoV-19/Chile/Antofagasta_2/2020|EPI_ISL_445267|2020-03-12:6073807.000000)1249:0.000000,hCoV-19/Spain/COV003719/2020|EPI_ISL_467194|2020-04-03:0.000000,hCoV-19/Spain/COV003644/2020|EPI_ISL_467205|2020-04-01:0.000000,hCoV-19/Spain/Madrid_COV004955/2020|EPI_ISL_481071|2020-04-28:6073807.000000)1247:0.000000,(hCoV-19/Spain/Granada-COV002915/2020|EPI_ISL_474870|2020-03-19:0.000000,hCoV-19/Spain/Granada-COV002916/2020|EPI_ISL_474871|2020-03-19:0.000000,hCoV-19/Spain/Granada-COV002870/2020|EPI_ISL_474860|2020-03-16:0.000000,hCoV-19/Spain/Granada-COV002964/2020|EPI_ISL_474883|2020-03-30:0.000000,hCoV-19/Spain/El_Rosal-COV002922/2020|EPI_ISL_474854|2020-03-21:6073807.000000,hCoV-19/Spain/Donostia-San_Sebastian_COV003233/2020|EPI_ISL_481040|2020-03-16:6073807.000000)1253:0.000000,(hCoV-19/Spain/COV001393/2020|EPI_ISL_452508|2020-03-17:0.000000,hCoV-19/Spain/Donostia-San_Sebastian_COV003212/2020|EPI_ISL_481030|2020-03-12:6073807.000000)1258:6073807.000000,(hCoV-19/Spain/Valencia239/2020|EPI_ISL_436334|2020-03-24:0.000000,hCoV-19/Spain/Valencia209/2020|EPI_ISL_436304|2020-03-26:0.000000)1262:0.000000,(hCoV-19/Spain/COV003711/2020|EPI_ISL_467202|2020-04-02:6073807.000000,hCoV-19/Spain/COV003685/2020|EPI_ISL_467198|2020-04-02:6073807.000000)1263:0.000000,(hCoV-19/Spain/COV001891/2020|EPI_ISL_452457|2020-03-13:6073807.000000,hCoV-19/Spain/COV001099/2020|EPI_ISL_452588|2020-03-29:0.000000)1283:6073807.000000,hCoV-19/England/201141169/2020|EPI_ISL_464744|2020-03-09:6073807.000000,hCoV-19/Spain/Valencia168/2020|EPI_ISL_436263|2020-03-20:0.000000,(hCoV-19/Portugal/PT0128/2020|EPI_ISL_453844|2020-03-23:0.000000,hCoV-19/Portugal/PT0130/2020|EPI_ISL_453846|2020-03-23:6073807.000000)1305:0.000000,hCoV-19/Australia/VIC60/2020|EPI_ISL_419772|2020-03-13:6073807.000000,hCoV-19/Spain/COV003681/2020|EPI_ISL_467219|2020-04-02:0.000000,(hCoV-19/Spain/Valencia536/2020|EPI_ISL_447481|2020-03-29:6073807.000000,hCoV-19/Spain/Valencia216/2020|EPI_ISL_436311|2020-03-28:0.000000,hCoV-19/Spain/Valencia212/2020|EPI_ISL_436307|2020-03-28:6073807.000000,hCoV-19/Spain/Valencia246/2020|EPI_ISL_436341|2020-03-29:0.000000,hCoV-19/Spain/Valencia598/2020|EPI_ISL_447520|2020-04-01:6073807.000000)1112:6073807.000000,hCoV-19/Mexico/Queretaro-InDRE_04/2020|EPI_ISL_424670|2020-03-10:6073807.000000,hCoV-19/Spain/Valencia141/2020|EPI_ISL_436236|2020-03-18:0.000000,hCoV-19/Australia/VIC623/2020|EPI_ISL_426927|2020-03-28:6073807.000000,((hCoV-19/England/20119037304/2020|EPI_ISL_465052|2020-03-12:6073807.000000,hCoV-19/Colombia/INS-79253/2020|EPI_ISL_456117|2020-03-10:0.000000)1181:6073807.000000,(hCoV-19/Scotland/EDB2065/2020|EPI_ISL_433172|2020-04-18:6073807.000000,hCoV-19/Scotland/EDB2064/2020|EPI_ISL_433171|2020-04-18:6073807.000000,hCoV-19/Scotland/EDB1428/2020|EPI_ISL_433443|2020-04-12:6073807.000000)1121:0.000000,hCoV-19/Scotland/EDB1005/2020|EPI_ISL_433375|2020-04-06:0.000000,hCoV-19/Scotland/EDB1459/2020|EPI_ISL_433456|2020-04-11:6073807.000000,hCoV-19/Scotland/EDB551/2020|EPI_ISL_426015|2020-03-31:6073807.000000,hCoV-19/Mexico/EdoMex-InDRE_03/2020|EPI_ISL_424667|2020-03-04:0.000000,hCoV-19/Uruguay/Mdeo-1/2020|EPI_ISL_444493|2020-03-13:0.000000,(hCoV-19/Uruguay/UY-9/2020|EPI_ISL_426584|2020-03-19:0.000000,hCoV-19/Uruguay/UY-NYUMC856/2020|EPI_ISL_457952|2020-03-21:0.000000,hCoV-19/Uruguay/UY-NYUMC852/2020|EPI_ISL_457948|2020-03-17:6073807.000000,hCoV-19/Uruguay/UY-NYUMC869/2020|EPI_ISL_457965|2020-04-03:0.000000,hCoV-19/Uruguay/UY-NYUMC860/2020|EPI_ISL_457956|2020-03-25:6073807.000000,hCoV-19/Uruguay/UY-NYUMC862/2020|EPI_ISL_457958|2020-03-25:6073807.000000)1136:0.000000,(hCoV-19/Spain/Zaragoza2437/2020|EPI_ISL_468818|2020-03-18:6073807.000000,hCoV-19/Spain/COV001879/2020|EPI_ISL_452467|2020-03-10:0.000000,hCoV-19/Spain/Zaragoza2397/2020|EPI_ISL_468834|2020-03-17:0.000000,hCoV-19/Spain/Alcaniz2469/2020|EPI_ISL_468790|2020-03-27:6073807.000000,hCoV-19/Spain/Zaragoza2399/2020|EPI_ISL_468802|2020-03-27:0.000000,hCoV-19/Colombia/INS-80825/2020|EPI_ISL_456119|2020-03-17:0.000000,hCoV-19/Spain/Palma_de_Mallorca_h2502/2020|EPI_ISL_468982|2020-03-15:6073807.000000,hCoV-19/Spain/Zaragoza2486/2020|EPI_ISL_468804|2020-03-24:0.000000,hCoV-19/Spain/Zaragoza2472/2020|EPI_ISL_468779|2020-03-24:0.000000)1141:6073807.000000,hCoV-19/USA/CA-SR0425/2020|EPI_ISL_467956|2020-03-26:6073807.000000,hCoV-19/Scotland/EDB501/2020|EPI_ISL_426008|2020-03-31:6073807.000000,hCoV-19/Scotland/CVR2615/2020|EPI_ISL_484616|2020-04-15:0.000000,(hCoV-19/Spain/Zaragoza2425/2020|EPI_ISL_468817|2020-03-23:6073807.000000,hCoV-19/Spain/Zaragoza2415/2020|EPI_ISL_468798|2020-03-23:0.000000)1130:0.000000,((hCoV-19/Scotland/CVR2975/2020|EPI_ISL_448215|2020-04-22:6073807.000000,hCoV-19/Scotland/CVR3350/2020|EPI_ISL_456784|2020-05-07:0.000000)1132:6073807.000000,(hCoV-19/Chile/Talca-2/2020|EPI_ISL_414578|2020-03-04:0.000000,hCoV-19/Chile/Talca-1/2020|EPI_ISL_414577|2020-03-02:0.000000)1133:0.000000)1131:6073807.000000,(hCoV-19/Scotland/EDB589/2020|EPI_ISL_433207|2020-04-01:0.000000,hCoV-19/Spain/Zaragoza2468/2020|EPI_ISL_468766|2020-03-27:6073807.000000,hCoV-19/Spain/Palma2512/2020|EPI_ISL_469001|2020-03-20:0.000000,hCoV-19/Spain/COV001912/2020|EPI_ISL_467068|2020-03-16:0.000000,hCoV-19/Spain/Zaragoza2389/2020|EPI_ISL_468822|2020-03-27:6073807.000000,hCoV-19/Germany/NRW-39/2020|EPI_ISL_425123|2020-03-17:0.000000,hCoV-19/Spain/Palma_de_Mallorca_h2536/2020|EPI_ISL_468954|2020-03-21:0.000000)1152:0.000000,(hCoV-19/Spain/Donostia-San_Sebastian_COV003264/2020|EPI_ISL_481028|2020-03-17:0.000000,hCoV-19/Spain/HUD-98203801/2020|EPI_ISL_475721|2020-03-27:6073807.000000,hCoV-19/Spain/COV000882/2020|EPI_ISL_452677|2020-03-25:0.000000,hCoV-19/Spain/COV000881/2020|EPI_ISL_452678|2020-03-25:6073807.000000,hCoV-19/Spain/COV004233/2020|EPI_ISL_500297|2020-04-05:6073807.000000,hCoV-19/Spain/Donostia-San_Sebastian_COV003226/2020|EPI_ISL_480956|2020-03-15:6073807.000000,hCoV-19/Spain/Donostia-San_Sebastian_COV003206/2020|EPI_ISL_481036|2020-03-12:6073807.000000,hCoV-19/Spain/COV000922/2020|EPI_ISL_452649|2020-03-27:0.000000)1158:0.000000,hCoV-19/Scotland/EDB326/2020|EPI_ISL_425972|2020-03-28:6073807.000000,hCoV-19/Scotland/CVR2921/2020|EPI_ISL_438998|2020-04-22:0.000000,(hCoV-19/Scotland/CVR2964/2020|EPI_ISL_478051|2020-04-22:0.000000,hCoV-19/Scotland/CVR3236/2020|EPI_ISL_449246|2020-04-26:6073807.000000,hCoV-19/Scotland/CVR2944/2020|EPI_ISL_448209|2020-04-22:6073807.000000,hCoV-19/Scotland/CVR2853/2020|EPI_ISL_448199|2020-04-21:0.000000)1174:0.000000,hCoV-19/Scotland/EDB222/2020|EPI_ISL_425948|2020-03-26:0.000000,hCoV-19/Scotland/GCVR-16FEF5/2020|EPI_ISL_489594|2020-03-23:0.000000,hCoV-19/Scotland/CVR968/2020|EPI_ISL_433367|2020-03-28:6073807.000000,hCoV-19/Colombia/INS-79256/2020|EPI_ISL_417924|2020-03-11:0.000000,hCoV-19/Scotland/EDB442/2020|EPI_ISL_426007|2020-03-31:6073807.000000,hCoV-19/Scotland/CVR458/2020|EPI_ISL_433298|2020-03-23:6073807.000000,hCoV-19/Scotland/GCVR-171F57/2020|EPI_ISL_469944|2020-03-31:6073807.000000,hCoV-19/Scotland/GCVR-170C9D/2020|EPI_ISL_459544|2020-03-25:6073807.000000,hCoV-19/Scotland/EDB404/2020|EPI_ISL_491689|2020-03-31:6073807.000000,hCoV-19/Scotland/CVR1325/2020|EPI_ISL_433541|2020-03-31:0.000000,hCoV-19/Scotland/GCVR-170608/2020|EPI_ISL_459640|2020-03-25:0.000000)1117:6073807.000000,hCoV-19/Mexico/Queretaro-InDRE-18/2020|EPI_ISL_455456|2020-03-12:6073807.000000,hCoV-19/Spain/Valencia153/2020|EPI_ISL_436248|2020-03-19:0.000000,hCoV-19/Spain/Valencia130/2020|EPI_ISL_436225|2020-03-16:6073807.000000,hCoV-19/Spain/COV001378/2020|EPI_ISL_452523|2020-03-14:0.000000,hCoV-19/Spain/Andalucia201617/2020|EPI_ISL_419230|2020-03-05:6073807.000000,hCoV-19/Australia/VIC138/2020|EPI_ISL_419834|2020-03-23:0.000000,hCoV-19/Canada/Qc-L00241344/2020|EPI_ISL_450317|2020-03-27:0.000000,hCoV-19/Spain/Donostia-San_Sebastian_COV003265/2020|EPI_ISL_480997|2020-03-17:6073807.000000,hCoV-19/Spain/Valencia278/2020|EPI_ISL_436373|2020-03-16:6073807.000000,(hCoV-19/Spain/Donostia-San_Sebastian_COV003217/2020|EPI_ISL_480986|2020-03-13:0.000000,hCoV-19/Spain/Donostia-San_Sebastian_COV003199/2020|EPI_ISL_481020|2020-03-11:6073807.000000,hCoV-19/Spain/Donostia-San_Sebastian_COV003228/2020|EPI_ISL_480985|2020-03-14:6073807.000000,hCoV-19/Spain/Donostia-San_Sebastian_COV003193/2020|EPI_ISL_481009|2020-03-09:6073807.000000)1214:0.000000,hCoV-19/Spain/Jun-COV002906/2020|EPI_ISL_474909|2020-03-18:0.000000,hCoV-19/Spain/COV000923/2020|EPI_ISL_452648|2020-03-27:6073807.000000,hCoV-19/Spain/Madrid_COV004904/2020|EPI_ISL_481051|2020-03-10:6073807.000000,hCoV-19/Spain/Madrid_COV004912/2020|EPI_ISL_481059|2020-03-11:0.000000,hCoV-19/Spain/COV006008/2020|EPI_ISL_500439|2020-03-26:0.000000,hCoV-19/Spain/Fonelas-COV002949/2020|EPI_ISL_474855|2020-03-28:0.000000,hCoV-19/Spain/Madrid_COV004911/2020|EPI_ISL_481087|2020-03-11:6073807.000000,hCoV-19/Spain/Madrid_COV004968/2020|EPI_ISL_481041|2020-05-07:0.000000,hCoV-19/Spain/COV001092/2020|EPI_ISL_452594|2020-03-27:6073807.000000,hCoV-19/Spain/COV000758/2020|EPI_ISL_452733|2020-03-06:6073807.000000,hCoV-19/Spain/Parla_COV004900/2020|EPI_ISL_481052|2020-03-08:0.000000,hCoV-19/Spain/Valencia269/2020|EPI_ISL_436364|2020-03-21:6073807.000000,hCoV-19/Spain/Donostia-San_Sebastian_COV003210/2020|EPI_ISL_480980|2020-03-12:6073807.000000,hCoV-19/Spain/COV000940/2020|EPI_ISL_452632|2020-03-28:6073807.000000,hCoV-19/Spain/Madrid_COV004903/2020|EPI_ISL_481044|2020-03-09:0.000000,hCoV-19/Spain/Madrid_COV004915/2020|EPI_ISL_481055|2020-03-11:6073807.000000,hCoV-19/Spain/COV004237/2020|EPI_ISL_500301|2020-04-05:0.000000,hCoV-19/Spain/COV001375/2020|EPI_ISL_452526|2020-03-13:0.000000,hCoV-19/Spain/Valencia169/2020|EPI_ISL_436264|2020-03-20:6073807.000000,hCoV-19/Spain/Madrid_COV004899/2020|EPI_ISL_481089|2020-03-08:0.000000,hCoV-19/Spain/Madrid_COV004901/2020|EPI_ISL_481094|2020-03-09:0.000000,hCoV-19/Spain/Madrid_COV004902/2020|EPI_ISL_481058|2020-03-09:0.000000,hCoV-19/Spain/Donostia-San_Sebastian_COV003223/2020|EPI_ISL_480968|2020-03-14:6073807.000000,hCoV-19/Spain/Donostia-San_Sebastian_COV003251/2020|EPI_ISL_480966|2020-03-17:0.000000,hCoV-19/Spain/COV000948/2020|EPI_ISL_452625|2020-03-28:6073807.000000,hCoV-19/Spain/Madrid_COV004910/2020|EPI_ISL_481057|2020-03-11:6073807.000000)1087:6073807.000000,hCoV-19/Spain/Madrid_COV004981/2020|EPI_ISL_481045|2020-05-15:6073807.000000,hCoV-19/Spain/Madrid_LP11_2271/2020|EPI_ISL_428674|2020-03-09:6073807.000000,hCoV-19/Spain/Madrid_LP16_6193/2020|EPI_ISL_428675|2020-03-09:0.000000)1086:6073807.000000)1085:0.000000,hCoV-19/Wuhan/WHUH012/2020|EPI_ISL_449485|2020-01-22:15322442.000000,hCoV-19/Guangzhou/GZMU0023/2020|EPI_ISL_429082|2020-02-05:15322442.000000,hCoV-19/Lishui/LS557/2020|EPI_ISL_429854|2020-02-01:0.000000,hCoV-19/Guangzhou/GZMU0074/2020|EPI_ISL_457687|2020-02-11:0.000000,hCoV-19/Guangzhou/GZMU0095/2020|EPI_ISL_457695|2020-02-17:15322442.000000,hCoV-19/Guangzhou/GZMU0048/2020|EPI_ISL_414691|2020-02-25:13526783.000000,hCoV-19/Guangzhou/GZMU0025/2020|EPI_ISL_429084|2020-02-05:13526783.000000,hCoV-19/Wuhan/WHUH011/2020|EPI_ISL_449484|2020-01-22:15322442.000000,hCoV-19/Guangzhou/GZMU0075/2020|EPI_ISL_457688|2020-02-11:15322442.000000,(hCoV-19/Yichun/JX2391/2020|EPI_ISL_455461|2020-02-06:15322442.000000,hCoV-19/Yichun/JX2424/2020|EPI_ISL_455467|2020-02-12:15322442.000000)10:0.000000,(hCoV-19/Shanghai/SH0021/2020|EPI_ISL_416330|2020-02-02:15322442.000000,hCoV-19/Guangdong/20SF117/2020|EPI_ISL_428447|2020-01-21:0.000000,hCoV-19/Zhejiang/CN1/2020|EPI_ISL_455683|2020-01-22:0.000000,hCoV-19/Zhejiang/CN5/2020|EPI_ISL_455685|2020-01-22:15322442.000000,hCoV-19/Zhejiang/CN2/2020|EPI_ISL_455684|2020-01-22:0.000000)11:15322442.000000,hCoV-19/Zhejiang/OS2/2020|EPI_ISL_455692|2020-03-24:0.000000,hCoV-19/Shaoxing/03/2020|EPI_ISL_463895|2020-01-30:6073807.000000,hCoV-19/China/WF0021/2020|EPI_ISL_413751|2020-02:6073807.000000,hCoV-19/Wuhan/WHUH005/2020|EPI_ISL_449480|2020-01-22:6073807.000000,(hCoV-19/Guangdong/20SF2546/2020|EPI_ISL_428458|2020-02-06:0.000000,hCoV-19/Guangdong/20SF4047/2020|EPI_ISL_428462|2020-02-17:6073807.000000)1318:0.000000,(hCoV-19/China/WF0028/2020|EPI_ISL_413791|2020-02:0.000000,hCoV-19/Shaoxing/09/2020|EPI_ISL_463901|2020-02-05:0.000000,(hCoV-19/Shanghai/SH0026/2020|EPI_ISL_416335|2020-02-02:0.000000,hCoV-19/Shanghai/SH0041/2020|EPI_ISL_416350|2020-01-29:0.000000)1329:0.000000,hCoV-19/China/WF0012/2020|EPI_ISL_413697|2020-02:0.000000,hCoV-19/China/WF0026/2020|EPI_ISL_413761|2020-02:0.000000)1326:6073807.000000,(hCoV-19/Wuhan/WHUH020/2020|EPI_ISL_449486|2020-01-22:0.000000,hCoV-19/Wuhan/WHUH002/2020|EPI_ISL_449477|2020-01-22:6073807.000000,hCoV-19/Wuhan/WHUH001/2020|EPI_ISL_449476|2020-01-22:0.000000,hCoV-19/Wuhan/WHUH008/2020|EPI_ISL_449483|2020-01-22:0.000000,hCoV-19/Wuhan/WHUH004/2020|EPI_ISL_449479|2020-01-22:6073807.000000)1331:6073807.000000,hCoV-19/Saudi_Arabia/KAUST-Madinah57/2020|EPI_ISL_437495|2020-03-29:6073807.000000,(hCoV-19/Singapore/383/2020|EPI_ISL_469132|2020-02-15:0.000000,hCoV-19/Wuhan/0126-C7/2020|EPI_ISL_493168|2020-01-26:6073807.000000,hCoV-19/Australia/VIC13/2020|EPI_ISL_419733|2020-01-31:0.000000,hCoV-19/Taiwan/NTU01/2020|EPI_ISL_408489|2020-01-31:6073807.000000,hCoV-19/Wuhan/0126-C101/2020|EPI_ISL_493183|2020-01-26:0.000000,hCoV-19/Wuhan/0126-C77/2020|EPI_ISL_493178|2020-01-26:6073807.000000)1336:6073807.000000,hCoV-19/Guangzhou/GZMU0039/2020|EPI_ISL_429090|2020-02-08:15322442.000000,hCoV-19/Guangzhou/GZMU0083/2020|EPI_ISL_457693|2020-02-14:0.000000,hCoV-19/Wuhan/WHUH006/2020|EPI_ISL_449481|2020-01-22:15322442.000000,hCoV-19/Australia/NSW01/2020|EPI_ISL_407893|2020-01-24:0.000000,hCoV-19/Chile/Talca-25343/2020|EPI_ISL_459863|2020-03-12:15322442.000000,hCoV-19/Shaoxing/01/2020|EPI_ISL_463889|2020-01-27:6073807.000000,((hCoV-19/Wuhan/HB-WH1-132/2020|EPI_ISL_455365|2020-02-23:6073807.000000,hCoV-19/Wuhan/HB-WH1-126/2020|EPI_ISL_454907|2020-03-02:6073807.000000)321:6073807.000000,(hCoV-19/Wuhan/HB-WHCM-118/2020|EPI_ISL_455406|2020-03-02:0.000000,hCoV-19/Wuhan/HB-WHCM-104/2020|EPI_ISL_454989|2020-03-02:0.000000,hCoV-19/USA/TX1/2020|EPI_ISL_411956|2020-02-11:0.000000)322:0.000000,hCoV-19/Guangdong/20SF025/2020|EPI_ISL_403935|2020-01-15:6073807.000000,hCoV-19/Guangdong/20SF012/2020|EPI_ISL_403932|2020-01-14:6073807.000000,(hCoV-19/Sichuan/SC-PHCC2-050/2020|EPI_ISL_451370|2020-02-04:6073807.000000,hCoV-19/Sichuan/SC-PHCC1-025/2020|EPI_ISL_451346|2020-02-04:6073807.000000)328:6073807.000000,hCoV-19/Guangdong/20SF4051/2020|EPI_ISL_428463|2020-02-17:0.000000,hCoV-19/Yichun/JX2325/2020|EPI_ISL_455460|2020-02-09:6073807.000000,(hCoV-19/Japan/TY-WK-521/2020|EPI_ISL_408667|2020-01-31:6073807.000000,hCoV-19/Japan/TY-WK-501/2020|EPI_ISL_408666|2020-01-31:6073807.000000,(hCoV-19/Japan/UT-NCGM02/2020|EPI_ISL_418809|2020-02-01:0.000000,hCoV-19/Japan/TY-WK-012/2020|EPI_ISL_408665|2020-01-29:0.000000)332:0.000000)330:6073807.000000,hCoV-19/Nanchang/JX174/2020|EPI_ISL_421238|2020-01-29:6073807.000000,hCoV-19/USA/AZ1/2020|EPI_ISL_406223|2020-01-22:0.000000,hCoV-19/Guangdong/20SF013/2020|EPI_ISL_403933|2020-01-15:0.000000,hCoV-19/Shanghai/SH0074/2020|EPI_ISL_416377|2020-02-07:6073807.000000,hCoV-19/Shanghai/SH0004/2020|EPI_ISL_416318|2020-01-28:6073807.000000,hCoV-19/Shanghai/SH0005/2020|EPI_ISL_416319|2020-01-28:6073807.000000,hCoV-19/Shenzhen/SZTH-002/2020|EPI_ISL_406593|2020-01-13:6073807.000000,hCoV-19/Shenzhen/HKU-SZ-002/2020|EPI_ISL_406030|2020-01-10:0.000000,hCoV-19/Australia/NSW04/2020|EPI_ISL_417030|2020-01-24:0.000000,hCoV-19/Shanghai/SH0059/2020|EPI_ISL_416366|2020-01-30:6073807.000000,hCoV-19/Germany/BavPat3/2020|EPI_ISL_414521|2020-03-02:6073807.000000,(hCoV-19/Beijing/Wuhan_IME-BJ01/2020|EPI_ISL_424355|2020-01-24:6073807.000000,hCoV-19/Beijing/BJ492/2020|EPI_ISL_430728|2020-02-02:0.000000,(hCoV-19/Beijing/BJ782/2020|EPI_ISL_430741|2020-02-10:0.000000,hCoV-19/Beijing/BJ752/2020|EPI_ISL_430724|2020-02-08:6073807.000000)347:6073807.000000,hCoV-19/Beijing/BJ561/2020|EPI_ISL_430731|2020-02-04:6073807.000000,hCoV-19/Beijing/BJ556/2020|EPI_ISL_430733|2020-02-04:0.000000)344:6073807.000000,hCoV-19/United_Arab_Emirates/L5630/2020|EPI_ISL_435137|2020-01-29:0.000000,hCoV-19/Thailand/SI202205-NT/2020|EPI_ISL_437616|2020-02-07:6073807.000000,hCoV-19/Shenzhen/HKU-SZ-005/2020|EPI_ISL_405839|2020-01-11:6073807.000000,hCoV-19/Sichuan/SC-PHCC2-040/2020|EPI_ISL_451360|2020-01-24:6073807.000000,hCoV-19/China/WF0029/2020|EPI_ISL_413809|2020-02:6073807.000000,hCoV-19/Wuhan/0126-C31/2020|EPI_ISL_493174|2020-01-26:6073807.000000,hCoV-19/Thailand/Bangkok_580/2020|EPI_ISL_447918|2020-02-01:0.000000)319:6073807.000000,((hCoV-19/Sichuan/SC-PHCC1-033/2020|EPI_ISL_451354|2020-02-09:0.000000,hCoV-19/Sichuan/SC-PHCC1-027/2020|EPI_ISL_451348|2020-02-09:6073807.000000)358:6073807.000000,hCoV-19/Korea/KCDC2063/2020|EPI_ISL_497964|2020-02-06:0.000000,hCoV-19/Korea/KCDC2064/2020|EPI_ISL_497965|2020-02-06:0.000000)357:0.000000,hCoV-19/Sichuan/SC-PHCC2-051/2020|EPI_ISL_451371|2020-02-09:6073807.000000,hCoV-19/USA/MO-WUSTL064/2020|EPI_ISL_493083|2020-06-19:6073807.000000,hCoV-19/USA/MO-WUSTL031/2020|EPI_ISL_493069|2020-06-19:0.000000,(hCoV-19/Wuhan/WHUH003/2020|EPI_ISL_449478|2020-01-22:6073807.000000,hCoV-19/Wuhan/HBCDC-HB-04/2020|EPI_ISL_412980|2020-01-18:6073807.000000)1316:0.000000,hCoV-19/Shanghai/SH0010/2020|EPI_ISL_416323|2020-01-29:6073807.000000,(hCoV-19/Wuhan/0126-C106/2020|EPI_ISL_493186|2020-01-26:0.000000,hCoV-19/Wuhan/0126-C103/2020|EPI_ISL_493185|2020-01-26:0.000000,hCoV-19/Wuhan/0126-C109/2020|EPI_ISL_493188|2020-01-26:6073807.000000,hCoV-19/Wuhan/0126-C102/2020|EPI_ISL_493184|2020-01-26:6073807.000000,hCoV-19/Wuhan/0126-C98/2020|EPI_ISL_493181|2020-01-26:0.000000,hCoV-19/Wuhan/0126-C111/2020|EPI_ISL_493189|2020-01-26:0.000000)1344:6073807.000000,(hCoV-19/Shandong/LY008-2/2020|EPI_ISL_414941|2020-01-30:6073807.000000,hCoV-19/Shandong/LY007-2/2020|EPI_ISL_414940|2020-01-25:0.000000,hCoV-19/Shandong/LY005-2/2020|EPI_ISL_414938|2020-01-24:6073807.000000,hCoV-19/Shandong/LY004-2/2020|EPI_ISL_414937|2020-01-26:0.000000,hCoV-19/Shandong/LY003-2/2020|EPI_ISL_414936|2020-01-23:6073807.000000)1349:6073807.000000,((hCoV-19/Malaysia/MKAK-CL-2020-5096/2020|EPI_ISL_416885|2020-01-30:0.000000,hCoV-19/Malaysia/IMR_WC119/2020|EPI_ISL_455790|2020-01-30:0.000000)1355:0.000000,((hCoV-19/Thailand/SI202620-NT/2020|EPI_ISL_437615|2020-02-22:6073807.000000,((hCoV-19/Singapore/432/2020|EPI_ISL_475963|2020-03-18:6073807.000000,(hCoV-19/Thailand/Nonthaburi_2472/2020|EPI_ISL_455605|2020-03-14:0.000000,hCoV-19/Thailand/Bangkok-CONI-0134/2020|EPI_ISL_455928|2020-03-13:6073807.000000,hCoV-19/Thailand/Bangkok-CONI-0137/2020|EPI_ISL_455931|2020-03-13:6073807.000000,hCoV-19/Thailand/Bangkok-CONI-0145/2020|EPI_ISL_455939|2020-03-15:0.000000,hCoV-19/Thailand/Bangkok-0019/2020|EPI_ISL_423040|2020-03-20:0.000000,hCoV-19/Thailand/NIH-2472/2020|EPI_ISL_434701|2020-03-14:6073807.000000,hCoV-19/Thailand/Bangkok-CONI-0018/2020|EPI_ISL_450723|2020-03-20:6073807.000000,hCoV-19/Thailand/Bangkok-0085/2020|EPI_ISL_447026|2020-04-03:6073807.000000,hCoV-19/Thailand/Phatum_thani_2980/2020|EPI_ISL_455584|2020-03-18:6073807.000000,hCoV-19/Thailand/Bangkok_2420/2020|EPI_ISL_455604|2020-03-13:0.000000,(hCoV-19/Thailand/Bangkok-CONI-0131/2020|EPI_ISL_455925|2020-03-12:6073807.000000,hCoV-19/Thailand/Nonthaburi_3479/2020|EPI_ISL_455591|2020-03-20:0.000000,hCoV-19/Thailand/SI205457-NST/2020|EPI_ISL_437607|2020-03-16:6073807.000000)1373:0.000000,hCoV-19/Thailand/Nonthaburi_3481/2020|EPI_ISL_455589|2020-03-20:0.000000,hCoV-19/Thailand/SI205929-NT/2020|EPI_ISL_437605|2020-03-18:6073807.000000,hCoV-19/Thailand/NIH-2489/2020|EPI_ISL_434703|2020-03-14:0.000000,hCoV-19/Thailand/Nonthaburi_3480/2020|EPI_ISL_455590|2020-03-20:0.000000,hCoV-19/Thailand/NIH-2721/2020|EPI_ISL_434706|2020-03-16:0.000000,hCoV-19/Thailand/Bangkok_2488/2020|EPI_ISL_455606|2020-03-13:6073807.000000,hCoV-19/Thailand/Bangkok_2504/2020|EPI_ISL_455608|2020-03-14:6073807.000000,hCoV-19/Thailand/Bangkok_2489/2020|EPI_ISL_455607|2020-03-13:0.000000,hCoV-19/Thailand/NIH-2296/2020|EPI_ISL_434699|2020-03-13:0.000000,hCoV-19/Thailand/Bangkok-CONI-0144/2020|EPI_ISL_455938|2020-03-15:0.000000,hCoV-19/Thailand/Bangkok-CONI-0148/2020|EPI_ISL_455942|2020-03-15:0.000000,hCoV-19/Thailand/Nakhonnayok_2829/2020|EPI_ISL_455587|2020-03-13:6073807.000000,hCoV-19/Thailand/Bangkok-0028/2020|EPI_ISL_429166|2020-03-13:0.000000,hCoV-19/Thailand/Siriraj_5/2020|EPI_ISL_447908|2020:0.000000,hCoV-19/Thailand/Nonthaburi_3478/2020|EPI_ISL_455592|2020-03-20:6073807.000000,hCoV-19/Thailand/SI206587-NT/2020|EPI_ISL_437603|2020-03-19:6073807.000000,hCoV-19/Thailand/SI206377-NST/2020|EPI_ISL_437604|2020-03-01:6073807.000000,hCoV-19/Thailand/SI206917-NT/2020|EPI_ISL_437602|2020-03-20:6073807.000000,hCoV-19/Thailand/Bangkok-0026/2020|EPI_ISL_429165|2020-03-13:6073807.000000)1361:0.000000,hCoV-19/Thailand/Bangkok-CONI-0154/2020|EPI_ISL_455947|2020-03-16:0.000000,hCoV-19/Thailand/Bangkok-CONI-0108/2020|EPI_ISL_455911|2020-03-11:0.000000,(hCoV-19/Thailand/Bangkok-CONI-0106/2020|EPI_ISL_455909|2020-03-09:6073807.000000,hCoV-19/Thailand/Bangkok-CONI-0132/2020|EPI_ISL_455926|2020-03-12:6073807.000000,hCoV-19/Thailand/Bangkok-CONI-0146/2020|EPI_ISL_455940|2020-03-15:0.000000,(hCoV-19/Thailand/Bangkok-CONI-0147/2020|EPI_ISL_455941|2020-03-15:6073807.000000,hCoV-19/Thailand/NIH-2720/2020|EPI_ISL_434705|2020-03-16:6073807.000000)1415:0.000000)1412:6073807.000000,hCoV-19/Thailand/Bangkok-0037/2020|EPI_ISL_429173|2020-03-21:6073807.000000,hCoV-19/Thailand/Bangkok_1716/2020|EPI_ISL_447920|2020-02-25:6073807.000000,hCoV-19/Thailand/NIH-2492/2020|EPI_ISL_430841|2020-03-17:6073807.000000,hCoV-19/Thailand/NIH-2492-2/2020|EPI_ISL_434704|2020-03-17:0.000000,hCoV-19/Thailand/Bangkok-0035/2020|EPI_ISL_429171|2020-03-18:0.000000,(hCoV-19/Japan/PG-0254/2020|EPI_ISL_479939|2020-03-17:0.000000,hCoV-19/Japan/PG-0255/2020|EPI_ISL_479940|2020-03-17:0.000000)1399:0.000000,hCoV-19/Thailand/Bangkok_2295/2020|EPI_ISL_455624|2020-03-12:6073807.000000,hCoV-19/Thailand/SI203285-NT/2020|EPI_ISL_437612|2020-01-23:6073807.000000,hCoV-19/Korea/KCDC2136/2020|EPI_ISL_498037|2020-03-18:0.000000,hCoV-19/Thailand/Bangkok_2974/2020|EPI_ISL_455585|2020-03-14:6073807.000000,hCoV-19/Thailand/Bangkok-0029/2020|EPI_ISL_429167|2020-03-13:6073807.000000,hCoV-19/Thailand/SI204514-NT/2020|EPI_ISL_437609|2020-03-12:6073807.000000,hCoV-19/Thailand/Bangkok-0079/2020|EPI_ISL_447020|2020-04-01:0.000000,hCoV-19/Thailand/Bangkok-CONI-0194/2020|EPI_ISL_498265|2020-03-21:0.000000,hCoV-19/Thailand/Bangkok-0034/2020|EPI_ISL_429170|2020-03-17:6073807.000000,hCoV-19/Thailand/Bangkok-0025/2020|EPI_ISL_429164|2020-03-13:6073807.000000,hCoV-19/Singapore/297/2020|EPI_ISL_462415|2020-03-20:6073807.000000)1359:6073807.000000,hCoV-19/Thailand/SI202872-NT/2020|EPI_ISL_437613|2020-02-25:6073807.000000,hCoV-19/Thailand/MUMT-3/2020|EPI_ISL_493137|2020-02-25:6073807.000000)1358:0.000000)1357:0.000000,hCoV-19/Thailand/SI200468-NT/2020|EPI_ISL_437620|2020-01-25:0.000000,hCoV-19/Thailand/Nonthaburi_193/2020|EPI_ISL_447911|2020-01-24:0.000000,hCoV-19/Thailand/Bangkok_237/2020|EPI_ISL_447912|2020-01-25:0.000000,hCoV-19/Thailand/Bangkok_238/2020|EPI_ISL_447913|2020-01-31:0.000000)1356:6073807.000000)1354:0.000000,(hCoV-19/England/01/2020|EPI_ISL_407071|2020-01-29:6073807.000000,hCoV-19/England/02/2020|EPI_ISL_407073|2020-01-29:6073807.000000)1420:0.000000,(hCoV-19/Nanchang/JX177/2020|EPI_ISL_421241|2020-01-30:6073807.000000,(hCoV-19/Guangdong/2020XN4273-P0036/2020|EPI_ISL_413860|2020-01-30:0.000000,(hCoV-19/Korea/KCDC2002/2020|EPI_ISL_425118|2020-01-30:6073807.000000,(hCoV-19/Korea/KCDC2061/2020|EPI_ISL_497962|2020-01-30:0.000000,hCoV-19/Korea/KCDC2003/2020|EPI_ISL_426163|2020-02-23:6073807.000000,hCoV-19/Korea/KCDC2003/2020|EPI_ISL_426167|2020-02-23:6073807.000000)1426:6073807.000000)1425:0.000000)1424:6073807.000000)1423:6073807.000000,(hCoV-19/Tianmen/HBCDC-HB-07/2020|EPI_ISL_412983|2020-02-08:0.000000,((hCoV-19/Japan/PG-0416/2020|EPI_ISL_480084|2020-03-25:0.000000,hCoV-19/Japan/PG-0417/2020|EPI_ISL_480085|2020-03-26:0.000000,hCoV-19/Japan/PG-0415/2020|EPI_ISL_480083|2020-03-25:0.000000,hCoV-19/Japan/PG-0420/2020|EPI_ISL_480088|2020-03-29:6073807.000000,hCoV-19/Japan/PG-0421/2020|EPI_ISL_480089|2020-03-29:6073807.000000,hCoV-19/Japan/PG-0419/2020|EPI_ISL_480087|2020-03-27:6073807.000000,hCoV-19/Japan/PG-0418/2020|EPI_ISL_480086|2020-03-27:0.000000)1467:0.000000,hCoV-19/Japan/PG-0448/2020|EPI_ISL_480111|2020-03-21:6073807.000000,hCoV-19/Japan/PG-0450/2020|EPI_ISL_480113|2020-03-21:0.000000,hCoV-19/Japan/PG-0307/2020|EPI_ISL_479982|2020-03-21:6073807.000000,(hCoV-19/Japan/PG-0303/2020|EPI_ISL_479979|2020-03-02:6073807.000000,hCoV-19/Japan/PG-0304/2020|EPI_ISL_479980|2020-03-02:0.000000)1465:0.000000,hCoV-19/Japan/PG-0381/2020|EPI_ISL_480050|2020-03-01:6073807.000000,hCoV-19/Japan/PG-0379/2020|EPI_ISL_480049|2020-02-26:0.000000,hCoV-19/Japan/PG-0392/2020|EPI_ISL_480061|2020-03-06:0.000000,hCoV-19/Japan/PG-0395/2020|EPI_ISL_480064|2020-03-06:6073807.000000,hCoV-19/Japan/PG-0394/2020|EPI_ISL_480063|2020-03-06:0.000000,hCoV-19/Japan/PG-0309/2020|EPI_ISL_479984|2020-03-21:0.000000,hCoV-19/Japan/PG-0374/2020|EPI_ISL_480044|2020-02-22:0.000000,hCoV-19/Japan/PG-0377/2020|EPI_ISL_480047|2020-02-25:6073807.000000,hCoV-19/Japan/PG-0378/2020|EPI_ISL_480048|2020-02-26:0.000000,hCoV-19/Japan/PG-0453/2020|EPI_ISL_480115|2020-03-21:6073807.000000,hCoV-19/Japan/PG-0387/2020|EPI_ISL_480056|2020-03-04:6073807.000000,hCoV-19/Japan/PG-0446/2020|EPI_ISL_480110|2020-03-19:0.000000,hCoV-19/Japan/PG-0375/2020|EPI_ISL_480045|2020-02-22:0.000000,hCoV-19/Japan/PG-0449/2020|EPI_ISL_480112|2020-03-21:0.000000,hCoV-19/Japan/PG-0454/2020|EPI_ISL_480116|2020-03-21:6073807.000000,hCoV-19/Japan/PG-0383/2020|EPI_ISL_480052|2020-03-03:0.000000,hCoV-19/Japan/PG-0452/2020|EPI_ISL_480114|2020-03-21:0.000000,hCoV-19/Japan/PG-0390/2020|EPI_ISL_480059|2020-03-05:6073807.000000,hCoV-19/Japan/PG-0455/2020|EPI_ISL_480117|2020-03-19:0.000000,hCoV-19/Japan/PG-0445/2020|EPI_ISL_480109|2020-03-19:0.000000,hCoV-19/Japan/PG-0389/2020|EPI_ISL_480058|2020-03-05:0.000000,hCoV-19/Japan/PG-0308/2020|EPI_ISL_479983|2020-03-21:6073807.000000,hCoV-19/Japan/PG-0388/2020|EPI_ISL_480057|2020-03-04:0.000000,hCoV-19/Japan/PG-0386/2020|EPI_ISL_480055|2020-03-04:6073807.000000,hCoV-19/Japan/PG-0306/2020|EPI_ISL_479981|2020-03-20:0.000000,hCoV-19/Japan/PG-0382/2020|EPI_ISL_480051|2020-03-01:0.000000,hCoV-19/Japan/PG-0384/2020|EPI_ISL_480053|2020-03-03:0.000000,hCoV-19/Japan/PG-0385/2020|EPI_ISL_480054|2020-03-04:0.000000,hCoV-19/Japan/PG-0372/2020|EPI_ISL_480042|2020-02-15:6073807.000000,hCoV-19/Japan/PG-0391/2020|EPI_ISL_480060|2020-03-05:0.000000,hCoV-19/Japan/PG-0393/2020|EPI_ISL_480062|2020-03-06:0.000000,hCoV-19/Japan/PG-0373/2020|EPI_ISL_480043|2020-02-21:0.000000,hCoV-19/Japan/PG-0376/2020|EPI_ISL_480046|2020-02-22:6073807.000000)1429:6073807.000000)1428:0.000000,((hCoV-19/Japan/PG-0227/2020|EPI_ISL_479924|2020-03-15:0.000000,hCoV-19/Japan/PG-0241/2020|EPI_ISL_479932|2020-03-13:6073807.000000,hCoV-19/Japan/PG-0279/2020|EPI_ISL_479959|2020-03-19:6073807.000000,hCoV-19/Japan/PG-0187/2020|EPI_ISL_479892|2020-03-16:0.000000,hCoV-19/Japan/PG-0280/2020|EPI_ISL_479960|2020-03-19:6073807.000000)1475:0.000000,hCoV-19/Korea/KCDC2062/2020|EPI_ISL_497963|2020-01-31:6073807.000000,hCoV-19/Henan/HN03/2020|EPI_ISL_450442|2020-02-24:6073807.000000,((hCoV-19/Japan/PG-0221/2020|EPI_ISL_479920|2020-03-09:6073807.000000,hCoV-19/Japan/PG-0223/2020|EPI_ISL_479922|2020-03-11:6073807.000000)1483:6073807.000000,hCoV-19/Japan/PG-0218/2020|EPI_ISL_479918|2020-03-08:0.000000,hCoV-19/Japan/PG-0224/2020|EPI_ISL_479923|2020-03-12:0.000000,hCoV-19/Japan/PG-0219/2020|EPI_ISL_479919|2020-03-08:6073807.000000,hCoV-19/Japan/PG-0222/2020|EPI_ISL_479921|2020-03-09:6073807.000000)1482:0.000000,hCoV-19/Japan/PG-0214/2020|EPI_ISL_479914|2020-03-01:0.000000,hCoV-19/Korea/KCDC2006/2020|EPI_ISL_426168|2020-02-02:0.000000,(hCoV-19/Korea/KCDC2142/2020|EPI_ISL_498043|2020-03-21:6073807.000000,hCoV-19/Korea/KCDC2103/2020|EPI_ISL_498004|2020-03-09:6073807.000000,hCoV-19/Korea/KCDC2104/2020|EPI_ISL_498005|2020-03-09:6073807.000000)1510:6073807.000000,hCoV-19/Japan/PG-0158/2020|EPI_ISL_479869|2020-03-20:0.000000,hCoV-19/Japan/PG-0216/2020|EPI_ISL_479916|2020-03-01:6073807.000000,hCoV-19/Japan/PG-0217/2020|EPI_ISL_479917|2020-03-04:6073807.000000,hCoV-19/Beijing/233/2020|EPI_ISL_413520|2020-01-28:6073807.000000,hCoV-19/Wuhan/0126-C10/2020|EPI_ISL_493169|2020-01-26:6073807.000000,(hCoV-19/Korea/KCDC2009/2020|EPI_ISL_426173|2020-02-07:6073807.000000,hCoV-19/Korea/KCDC2008/2020|EPI_ISL_426171|2020-02-05:6073807.000000)1509:0.000000,hCoV-19/Korea/KCDC2051/2020|EPI_ISL_481371|2020-02-21:6073807.000000,hCoV-19/Beijing/BJ589/2020|EPI_ISL_430738|2020-02-05:6073807.000000,hCoV-19/Beijing/BJ390/2020|EPI_ISL_430730|2020-01-31:6073807.000000,(hCoV-19/Korea/KCDC2010/2020|EPI_ISL_426180|2020-02-05:6073807.000000,hCoV-19/Korea/KCDC2011/2020|EPI_ISL_426181|2020-02-23:6073807.000000)1503:6073807.000000,hCoV-19/Beijing/Wuhan_IME-BJ04/2020|EPI_ISL_424358|2020-01-28:0.000000,hCoV-19/Korea/KCDC2018/2020|EPI_ISL_427812|2020-02-19:0.000000,hCoV-19/Japan/PG-0215/2020|EPI_ISL_479915|2020-03-01:0.000000,hCoV-19/Japan/PG-0213/2020|EPI_ISL_479913|2020-02-28:6073807.000000,hCoV-19/Beijing/105/2020|EPI_ISL_413518|2020-01-26:0.000000,hCoV-19/Beijing/231/2020|EPI_ISL_413519|2020-01-28:0.000000,hCoV-19/Beijing/Wuhan_IME-BJ03/2020|EPI_ISL_424357|2020-01-28:6073807.000000,hCoV-19/Beijing/Wuhan_IME-BJ02/2020|EPI_ISL_424356|2020-01-25:6073807.000000,hCoV-19/Beijing/235/2020|EPI_ISL_413521|2020-01-28:6073807.000000)1474:6073807.000000,hCoV-19/Guangzhou/GZMU0041/2020|EPI_ISL_429091|2020-02-08:15322442.000000,hCoV-19/China/WF0018/2020|EPI_ISL_413748|2020-02:15322442.000000,hCoV-19/Wuhan/HBCDC-HB-03/2020|EPI_ISL_412979|2020-01-18:15322442.000000,hCoV-19/Guangdong/20SF813/2020|EPI_ISL_428476|2020-01-28:0.000000,hCoV-19/Belgium/GHB-03021/2020|EPI_ISL_407976|2020-02-03:15322442.000000,hCoV-19/Shangrao/JX29/2020|EPI_ISL_421244|2020-01-22:0.000000,hCoV-19/Xinyu/JX122/2020|EPI_ISL_421249|2020-01-25:13526783.000000,hCoV-19/Taiwan/3/2020|EPI_ISL_411926|2020-01-24:15322442.000000,hCoV-19/Shanghai/SH0043/2020|EPI_ISL_416352|2020-01-30:15322442.000000,hCoV-19/Shangrao/JX1948/2020|EPI_ISL_421240|2020-02-05:15322442.000000,hCoV-19/Guangzhou/GZMU0081/2020|EPI_ISL_457692|2020-02-14:0.000000,(hCoV-19/Singapore/15/2020|EPI_ISL_418996|2020-01-27:0.000000,hCoV-19/Singapore/13/2020|EPI_ISL_414379|2020-02-18:0.000000,hCoV-19/Singapore/43/2020|EPI_ISL_428822|2020-02-16:0.000000,hCoV-19/Singapore/22/2020|EPI_ISL_420099|2020-03-02:15322442.000000,hCoV-19/Singapore/21/2020|EPI_ISL_419000|2020-02-13:0.000000,hCoV-19/Singapore/14Clin/2020|EPI_ISL_418998|2020-02-14:15322442.000000,hCoV-19/Singapore/30/2020|EPI_ISL_420107|2020-03-09:15322442.000000,hCoV-19/Singapore/14/2020|EPI_ISL_414380|2020-02-13:15322442.000000,hCoV-19/Singapore/23/2020|EPI_ISL_420100|2020-03-02:0.000000,(hCoV-19/Singapore/12/2020|EPI_ISL_414378|2020-02-17:15322442.000000,hCoV-19/Singapore/12Clin/2020|EPI_ISL_418995|2020-02-28:15322442.000000)42:15322442.000000,hCoV-19/Singapore/18/2020|EPI_ISL_418999|2020-03-01:0.000000,(hCoV-19/Jingzhou/HBCDC-HB-01/2020|EPI_ISL_412459|2020-01-08:0.000000,(hCoV-19/Singapore/16/2020|EPI_ISL_418997|2020-02-06:0.000000,hCoV-19/Singapore/19/2020|EPI_ISL_419001|2020-03-02:15322442.000000,hCoV-19/Singapore/51/2020|EPI_ISL_428830|2020-02-27:0.000000,hCoV-19/Singapore/188/2020|EPI_ISL_462306|2020-02-14:0.000000)39:0.000000)38:15322442.000000,hCoV-19/Singapore/315/2020|EPI_ISL_462433|2020-02-19:15322442.000000,hCoV-19/Wuhan/0126-C100/2020|EPI_ISL_493182|2020-01-26:15322442.000000,hCoV-19/Wuhan/0126-C93/2020|EPI_ISL_493179|2020-01-26:15322442.000000,hCoV-19/Spain/Andalucia201373/2020|EPI_ISL_418244|2020-03-02:15322442.000000,hCoV-19/Japan/DP0690/2020|EPI_ISL_416615|2020-02-17:0.000000,hCoV-19/Wuhan/0126-C94/2020|EPI_ISL_493180|2020-01-26:0.000000)21:0.000000,((hCoV-19/USA/IL1/2020|EPI_ISL_404253|2020-01-21:15322442.000000,(hCoV-19/Wuhan/HB-WH5-231/2020|EPI_ISL_454974|2020-02-17:0.000000,hCoV-19/Wuhan/HB-WH6-246/2020|EPI_ISL_454983|2020-03-12:15322442.000000)46:0.000000,((hCoV-19/Hong_Kong/VM20001061-2/2020|EPI_ISL_412028|2020-01-22:0.000000,hCoV-19/Hong_Kong/HKU-001a/2020|EPI_ISL_434571|2020-01-22:15322442.000000,hCoV-19/Hong_Kong/HKPU1_2101/2020|EPI_ISL_417176|2020-01-21:15322442.000000,hCoV-19/Hong_Kong/XM-PII-S4/2020|EPI_ISL_417443|2020-01-22:0.000000)48:15322442.000000,hCoV-19/Shanghai/SH0128/2020|EPI_ISL_416409|2020-02-02:15322442.000000,hCoV-19/Guangdong/20SF115/2020|EPI_ISL_428443|2020-01-21:0.000000,hCoV-19/Sichuan/IVDC-SC-001/2020|EPI_ISL_408484|2020-01-15:0.000000,hCoV-19/Vietnam/CM99/2020|EPI_ISL_416429|2020-02-11:0.000000,hCoV-19/USA/CA1/2020|EPI_ISL_406034|2020-01-23:0.000000,((hCoV-19/Korea/KCDC2065/2020|EPI_ISL_497966|2020-02-09:0.000000,hCoV-19/Korea/KCDC2013/2020|EPI_ISL_426183|2020-02-23:0.000000,hCoV-19/Korea/KCDC2014/2020|EPI_ISL_426187|2020-02-12:0.000000,hCoV-19/Korea/KCDC2012/2020|EPI_ISL_426182|2020-02-09:0.000000,hCoV-19/Korea/KCDC2047/2020|EPI_ISL_471453|2020-02-20:0.000000)58:0.000000,(hCoV-19/USA/IL2/2020|EPI_ISL_410045|2020-01-28:0.000000,(((hCoV-19/New_Zealand/20VR0989/2020|EPI_ISL_456174|2020-03-17:6073807.000000,hCoV-19/USA/IN-CDC-2013/2020|EPI_ISL_452131|2020-03-09:6073807.000000,hCoV-19/USA/FL-CDC-2718/2020|EPI_ISL_452111|2020-03-09:0.000000,hCoV-19/USA/FL_9655/2020|EPI_ISL_424854|2020-03-05:6073807.000000,hCoV-19/Australia/VIC100/2020|EPI_ISL_419812|2020-03-16:6073807.000000,hCoV-19/USA/TX-HMH0395/2020|EPI_ISL_434982|2020-04-01:6073807.000000,hCoV-19/USA/NY-PV09438/2020|EPI_ISL_450115|2020-03-10:6073807.000000,hCoV-19/Singapore/232/2020|EPI_ISL_462350|2020-03-31:6073807.000000,hCoV-19/USA/WI-UW-252/2020|EPI_ISL_428726|2020-03-24:6073807.000000,hCoV-19/Australia/VIC349/2020|EPI_ISL_450213|2020-03-20:6073807.000000,hCoV-19/Australia/VIC330/2020|EPI_ISL_426640|2020-03-18:6073807.000000,(hCoV-19/Australia/NT18/2020|EPI_ISL_426635|2020:6073807.000000,hCoV-19/Australia/VIC350/2020|EPI_ISL_426658|2020-03-20:6073807.000000,hCoV-19/Australia/VIC51/2020|EPI_ISL_419826|2020-03-12:6073807.000000)243:6073807.000000,hCoV-19/Australia/VIC150/2020|EPI_ISL_419847|2020-03-17:6073807.000000,hCoV-19/New_Zealand/20VR0275/2020|EPI_ISL_416538|2020-03-15:6073807.000000,hCoV-19/USA/IL-NM0109/2020|EPI_ISL_444594|2020-03-20:6073807.000000,(hCoV-19/Australia/VIC182/2020|EPI_ISL_450212|2020-03-19:6073807.000000,hCoV-19/Australia/SAP154/2020|EPI_ISL_451148|2020-03-23:6073807.000000)234:6073807.000000,hCoV-19/Australia/VIC76/2020|EPI_ISL_419788|2020-03-14:6073807.000000,(hCoV-19/USA/FL-BPHL-0487/2020|EPI_ISL_495393|2020-03-24:6073807.000000,hCoV-19/Australia/SAP216/2020|EPI_ISL_468000|2020-03-15:0.000000,hCoV-19/Scotland/CVR113/2020|EPI_ISL_425658|2020-03-15:6073807.000000,hCoV-19/USA/UT-0288/2020|EPI_ISL_420808|2020-03-24:0.000000)237:6073807.000000,(hCoV-19/New_Zealand/20VR1275/2020|EPI_ISL_456200|2020-03-20:6073807.000000,hCoV-19/New_Zealand/20VR0987/2020|EPI_ISL_456172|2020-03-17:6073807.000000)240:0.000000,((hCoV-19/Australia/VIC746/2020|EPI_ISL_427024|2020-03-29:6073807.000000,hCoV-19/Australia/VIC1305/2020|EPI_ISL_430705|2020-04-10:0.000000,hCoV-19/Australia/VIC875/2020|EPI_ISL_427130|2020-04-05:6073807.000000,hCoV-19/Australia/VIC886/2020|EPI_ISL_427139|2020-04-06:6073807.000000,hCoV-19/Australia/VIC646/2020|EPI_ISL_426942|2020-03-24:6073807.000000,hCoV-19/Australia/VIC836/2020|EPI_ISL_427100|2020-04-04:6073807.000000)302:6073807.000000,hCoV-19/USA/NC_200181/2020|EPI_ISL_424987|2020-03:6073807.000000,hCoV-19/USA/MA-QDX-61/2020|EPI_ISL_467862|2020-03-14:0.000000,hCoV-19/USA/NC_200242/2020|EPI_ISL_454800|2020-03:6073807.000000,hCoV-19/USA/NY-NYUMC728/2020|EPI_ISL_451443|2020-03-26:6073807.000000,hCoV-19/USA/AZ-TG268282/2020|EPI_ISL_426504|2020-03-17:6073807.000000,hCoV-19/USA/NC_200259/2020|EPI_ISL_454808|2020-03:6073807.000000,(hCoV-19/USA/NC_200253/2020|EPI_ISL_454826|2020-03:0.000000,hCoV-19/USA/NC_200255/2020|EPI_ISL_454806|2020-03:6073807.000000)301:6073807.000000)294:6073807.000000,(hCoV-19/USA/MA-QDX-150/2020|EPI_ISL_467855|2020-03-14:6073807.000000,hCoV-19/USA/CT-UW260/2020|EPI_ISL_418045|2020-03-14:6073807.000000)307:6073807.000000,hCoV-19/USA/VA-DCLS-0544/2020|EPI_ISL_485845|2020-03-11:6073807.000000,hCoV-19/Australia/VIC27/2020|EPI_ISL_419746|2020-03-10:6073807.000000,(hCoV-19/USA/MI-MDHHS-SC20132/2020|EPI_ISL_436833|2020-03-22:6073807.000000,hCoV-19/Australia/NSW213/2020|EPI_ISL_427726|2020-03-17:6073807.000000,hCoV-19/USA/MI-MDHHS-SC20469/2020|EPI_ISL_460008|2020-03-26:6073807.000000)277:6073807.000000,hCoV-19/Australia/VIC35/2020|EPI_ISL_419755|2020-03-10:6073807.000000,(hCoV-19/Australia/VIC56/2020|EPI_ISL_419777|2020-03-12:0.000000,hCoV-19/Australia/VIC103/2020|EPI_ISL_419814|2020-03-17:6073807.000000)250:0.000000,hCoV-19/Australia/VIC108/2020|EPI_ISL_419714|2020-03-18:6073807.000000,hCoV-19/Australia/VIC112/2020|EPI_ISL_419821|2020-03-18:6073807.000000,hCoV-19/Australia/VIC117/2020|EPI_ISL_419727|2020-03-19:6073807.000000,hCoV-19/USA/NY-NYUMC754/2020|EPI_ISL_451468|2020-03-20:6073807.000000,(hCoV-19/Australia/NSW2170/2020|EPI_ISL_500641|2020-03-19:6073807.000000,hCoV-19/Australia/NSW374/2020|EPI_ISL_451634|2020-03-21:6073807.000000,hCoV-19/Australia/NSW215/2020|EPI_ISL_427730|2020-03-17:0.000000,hCoV-19/Australia/NSW214/2020|EPI_ISL_427727|2020-03-17:0.000000)271:6073807.000000,(hCoV-19/USA/IL-NM059/2020|EPI_ISL_444555|2020-03-18:6073807.000000,hCoV-19/USA/IL-NM082/2020|EPI_ISL_444573|2020-03-19:6073807.000000,hCoV-19/USA/IL-NM087/2020|EPI_ISL_444577|2020-03-19:6073807.000000)274:6073807.000000,hCoV-19/Australia/VIC17/2020|EPI_ISL_419736|2020-03-07:6073807.000000,hCoV-19/Australia/VIC215/2020|EPI_ISL_419910|2020-03-20:0.000000,hCoV-19/USA/NY-QDX-19/2020|EPI_ISL_467897|2020-03-16:6073807.000000,hCoV-19/USA/IL-NM0112/2020|EPI_ISL_444596|2020-03-20:6073807.000000,hCoV-19/Australia/NSW2261/2020|EPI_ISL_500697|2020-03-22:6073807.000000,hCoV-19/Australia/VIC85/2020|EPI_ISL_419795|2020-03-15:6073807.000000,hCoV-19/Australia/VIC86/2020|EPI_ISL_419796|2020-03-15:6073807.000000,hCoV-19/USA/NY-PV09466/2020|EPI_ISL_450139|2020-03-19:6073807.000000,((hCoV-19/Scotland/CVR2362/2020|EPI_ISL_490686|2020-04-13:0.000000,hCoV-19/Scotland/CVR1856/2020|EPI_ISL_433660|2020-04-08:6073807.000000)258:6073807.000000,hCoV-19/Scotland/CVR2129/2020|EPI_ISL_477857|2020-04-10:6073807.000000,hCoV-19/Scotland/CVR1573/2020|EPI_ISL_438841|2020-04-04:6073807.000000,hCoV-19/Scotland/CVR2147/2020|EPI_ISL_484563|2020-04-10:6073807.000000,hCoV-19/Scotland/CVR261/2020|EPI_ISL_433277|2020-03-20:6073807.000000,hCoV-19/Scotland/CVR1469/2020|EPI_ISL_433594|2020-04-02:6073807.000000,hCoV-19/Scotland/CVR1499/2020|EPI_ISL_438829|2020-04-03:6073807.000000,hCoV-19/Scotland/CVR2096/2020|EPI_ISL_490662|2020-04-10:6073807.000000,hCoV-19/Scotland/CVR1361/2020|EPI_ISL_433554|2020-04-01:6073807.000000,hCoV-19/Scotland/CVR205/2020|EPI_ISL_425735|2020-03-19:6073807.000000,hCoV-19/Scotland/CVR876/2020|EPI_ISL_439126|2020-03-27:6073807.000000,hCoV-19/Scotland/CVR1501/2020|EPI_ISL_448117|2020-04-03:6073807.000000)257:6073807.000000,hCoV-19/Australia/VIC77/2020|EPI_ISL_419789|2020-03-14:6073807.000000,hCoV-19/Australia/VIC53/2020|EPI_ISL_419769|2020-03-12:6073807.000000,hCoV-19/Australia/VIC73/2020|EPI_ISL_419785|2020-03-14:6073807.000000,hCoV-19/Australia/VIC33/2020|EPI_ISL_419752|2020-03-10:6073807.000000,hCoV-19/USA/MA-MGH-00004/2020|EPI_ISL_460467|2020-03-11:6073807.000000,hCoV-19/USA/CA-CZB043/2020|EPI_ISL_429048|2020-03-25:6073807.000000,hCoV-19/Australia/VIC32/2020|EPI_ISL_419751|2020-03-10:6073807.000000,hCoV-19/Australia/VIC28/2020|EPI_ISL_419747|2020-03-10:6073807.000000)224:6073807.000000,(hCoV-19/USA/TX-CDC-8001/2020|EPI_ISL_452115|2020-03-11:0.000000,hCoV-19/USA/SC-DHEC-0003/2020|EPI_ISL_491098|2020-03-07:0.000000)66:0.000000,hCoV-19/USA/GA_2055/2020|EPI_ISL_424860|2020-03:6073807.000000,(hCoV-19/Australia/NSW216/2020|EPI_ISL_427732|2020-03-17:6073807.000000,(hCoV-19/USA/FL-BPHL-0215/2020|EPI_ISL_480866|2020-04-21:6073807.000000,hCoV-19/USA/FL-BPHL-0212/2020|EPI_ISL_480863|2020-04-18:6073807.000000,hCoV-19/USA/FL-BPHL-0301/2020|EPI_ISL_489710|2020-04-20:6073807.000000)148:6073807.000000)147:6073807.000000,(hCoV-19/USA/MA-MGH-00566/2020|EPI_ISL_460285|2020-03-22:6073807.000000,(hCoV-19/USA/MD-MDH-0031/2020|EPI_ISL_481276|2020-04-07:6073807.000000,hCoV-19/USA/FL-BPHL-0371/2020|EPI_ISL_489780|2020-04-23:0.000000,hCoV-19/USA/FL-BPHL-0369/2020|EPI_ISL_489778|2020-04-23:6073807.000000,hCoV-19/USA/FL-BPHL-0383/2020|EPI_ISL_489792|2020-04-24:6073807.000000)151:6073807.000000)150:6073807.000000,hCoV-19/Canada/ON_MU-S7/2020|EPI_ISL_463993|2020-03-13:6073807.000000,((hCoV-19/USA/FL-BPHL-0408/2020|EPI_ISL_489817|2020-05-15:6073807.000000,hCoV-19/USA/FL-BPHL-0410/2020|EPI_ISL_489819|2020-05-15:6073807.000000)157:6073807.000000,((hCoV-19/USA/CA-CZB-1280/2020|EPI_ISL_454638|2020-03-31:6073807.000000,hCoV-19/USA/CA-CZB-1281/2020|EPI_ISL_454639|2020-04-01:0.000000)159:6073807.000000,hCoV-19/USA/CA-QDX-111/2020|EPI_ISL_468563|2020-03-13:0.000000,hCoV-19/USA/GA-EHC-009I/2020|EPI_ISL_455355|2020-03-13:6073807.000000,hCoV-19/USA/NY-WCMP11A03P/2020|EPI_ISL_427583|2020-03-16:6073807.000000,hCoV-19/USA/VA-DCLS-0098/2020|EPI_ISL_434592|2020-04-10:0.000000,hCoV-19/USA/MD-HP00030/2020|EPI_ISL_434686|2020-03-20:6073807.000000,hCoV-19/USA/MD-HP00031/2020|EPI_ISL_457789|2020-03-16:0.000000,hCoV-19/USA/SC-DHEC-0050/2020|EPI_ISL_491103|2020-03-26:6073807.000000,hCoV-19/USA/PA-MGEL107/2020|EPI_ISL_454384|2020-03-31:6073807.000000,hCoV-19/USA/VI-CDC-3638/2020|EPI_ISL_464167|2020-03-19:6073807.000000,hCoV-19/USA/VA-DCLS-0070/2020|EPI_ISL_429970|2020-03-28:6073807.000000,hCoV-19/USA/VA-DCLS-0095/2020|EPI_ISL_434590|2020-04-09:0.000000,hCoV-19/USA/MA-MGH-00563/2020|EPI_ISL_460186|2020-03-22:6073807.000000,hCoV-19/USA/WA-UW-2228/2020|EPI_ISL_426119|2020-03-23:6073807.000000,hCoV-19/USA/MI-UM-2006S000954/2020|EPI_ISL_484769|2020-04-06:6073807.000000,hCoV-19/USA/NY-PV08490/2020|EPI_ISL_421426|2020-03-17:6073807.000000,hCoV-19/USA/WA-UW330/2020|EPI_ISL_418897|2020-03-16:6073807.000000,hCoV-19/USA/OH-OSUP0016/2020|EPI_ISL_427288|2020-03-31:6073807.000000,hCoV-19/USA/UT-QDX-63/2020|EPI_ISL_467921|2020-03-13:6073807.000000,hCoV-19/USA/TX-HMH0300/2020|EPI_ISL_434923|2020-03-28:6073807.000000,hCoV-19/USA/MD-HP00154/2020|EPI_ISL_457783|2020-03-29:6073807.000000,hCoV-19/USA/MD-HP00113/2020|EPI_ISL_457768|2020-03-14:0.000000,hCoV-19/USA/IL-NM072/2020|EPI_ISL_444567|2020-03-18:6073807.000000,(hCoV-19/USA/WA-S262/2020|EPI_ISL_430116|2020-03-16:6073807.000000,hCoV-19/USA/WA-S278/2020|EPI_ISL_430132|2020-03-17:6073807.000000)222:6073807.000000,hCoV-19/USA/VA-DCLS-0071/2020|EPI_ISL_429971|2020-03-30:6073807.000000,hCoV-19/USA/CA-QDX-148/2020|EPI_ISL_467814|2020-03-16:6073807.000000,hCoV-19/USA/VA_NIDDL_2896/2020|EPI_ISL_491921|2020-04-02:6073807.000000,(hCoV-19/USA/TX-QDX-169/2020|EPI_ISL_494540|2020-04-10:6073807.000000,hCoV-19/USA/TX-QDX-170/2020|EPI_ISL_494541|2020-04-10:6073807.000000)190:6073807.000000,hCoV-19/Scotland/CVR634/2020|EPI_ISL_425793|2020-03-25:6073807.000000,hCoV-19/USA/NY-NYUMC565/2020|EPI_ISL_444682|2020-03-30:6073807.000000,hCoV-19/USA/FL-BPHL-0363/2020|EPI_ISL_489772|2020-04-15:6073807.000000,hCoV-19/USA/UT-QDX-119/2020|EPI_ISL_467910|2020-03-13:6073807.000000,hCoV-19/USA/WI-UW-184/2020|EPI_ISL_428280|2020-03-22:6073807.000000,(hCoV-19/Taiwan/CGMH-CGU-29/2020|EPI_ISL_464093|2020-04-02:6073807.000000,hCoV-19/Taiwan/NCKUH-013/2020|EPI_ISL_493206|2020-03-28:6073807.000000)199:6073807.000000,(hCoV-19/USA/TX_GCID_192000135/2020|EPI_ISL_445084|2020-03-25:6073807.000000,hCoV-19/USA/TX-HMH079/2020|EPI_ISL_434788|2020-03-19:6073807.000000,hCoV-19/Taiwan/NTU13/2020|EPI_ISL_422415|2020-03-17:6073807.000000,hCoV-19/USA/MA-MGH-00614/2020|EPI_ISL_460205|2020-03-28:6073807.000000,hCoV-19/USA/MD-HP00065/2020|EPI_ISL_457807|2020-03-15:6073807.000000,hCoV-19/USA/TX-HMH092/2020|EPI_ISL_434797|2020-03-19:6073807.000000,hCoV-19/USA/TX-HMH0192/2020|EPI_ISL_434867|2020-03-23:6073807.000000,hCoV-19/USA/TX-HMH0110/2020|EPI_ISL_434812|2020-03-20:6073807.000000,hCoV-19/USA/TX-HMH0279/2020|EPI_ISL_434907|2020-03-27:6073807.000000,hCoV-19/USA/TX-HMH0387/2020|EPI_ISL_434974|2020-03-29:6073807.000000,hCoV-19/USA/TX-HMH0322/2020|EPI_ISL_434934|2020-03-28:6073807.000000,hCoV-19/USA/TX-HMH0277/2020|EPI_ISL_434905|2020-03-27:6073807.000000,hCoV-19/USA/MD-HP00076/2020|EPI_ISL_438234|2020-03-11:6073807.000000,hCoV-19/USA/MD-HP00104/2020|EPI_ISL_438246|2020-03-18:6073807.000000,hCoV-19/USA/TX-HMH096/2020|EPI_ISL_434801|2020-03-19:6073807.000000,hCoV-19/USA/TX-HMH0125/2020|EPI_ISL_434825|2020-03-20:6073807.000000,hCoV-19/USA/TX-HMH0435/2020|EPI_ISL_435018|2020-04-02:6073807.000000,hCoV-19/USA/TX-HMH0274/2020|EPI_ISL_434902|2020-03-27:6073807.000000,hCoV-19/USA/TX-HMH0209/2020|EPI_ISL_434884|2020-03-24:6073807.000000,hCoV-19/USA/TX-HMH0290/2020|EPI_ISL_434916|2020-03-27:6073807.000000,hCoV-19/USA/TX-HMH0128/2020|EPI_ISL_434828|2020-03-21:6073807.000000)200:6073807.000000,hCoV-19/USA/PA-CDC-8398/2020|EPI_ISL_450802|2020-03-31:6073807.000000,hCoV-19/USA/FL-BPHL-0193/2020|EPI_ISL_480844|2020-04-05:6073807.000000,hCoV-19/USA/TX-HMH0198/2020|EPI_ISL_434873|2020-03-24:6073807.000000,(hCoV-19/USA/WI-UW-143/2020|EPI_ISL_427450|2020-04-13:6073807.000000,hCoV-19/USA/WI-UW-126/2020|EPI_ISL_427433|2020-04-11:6073807.000000)183:6073807.000000,hCoV-19/USA/VA_NIDDL_2929/2020|EPI_ISL_491923|2020-04-04:0.000000,hCoV-19/USA/MD_NIDDL_3202/2020|EPI_ISL_491909|2020-04-16:0.000000,hCoV-19/USA/VA_NIDDL_2702/2020|EPI_ISL_491913|2020-03-25:6073807.000000)158:6073807.000000)156:6073807.000000,hCoV-19/USA/MN-UW-628/2020|EPI_ISL_476909|2020-03-11:0.000000,(hCoV-19/USA/MI-UM-2006S000851/2020|EPI_ISL_484710|2020-03-31:0.000000,hCoV-19/USA/MI-MDHHS-SC20837/2020|EPI_ISL_471858|2020-04-17:0.000000,hCoV-19/USA/MI-MDHHS-SC20242/2020|EPI_ISL_447212|2020-03-23:0.000000,(hCoV-19/USA/MI-MDHHS-SC20052/2020|EPI_ISL_437139|2020-03-20:0.000000,hCoV-19/USA/MI-QDX-58/2020|EPI_ISL_467871|2020-03-15:0.000000,hCoV-19/USA/WI-UW-235/2020|EPI_ISL_428331|2020-03-28:0.000000,hCoV-19/USA/MI-MDHHS-SC20451/2020|EPI_ISL_452325|2020-03-19:0.000000,hCoV-19/USA/MI-MDHHS-SC20202/2020|EPI_ISL_447173|2020-03-19:0.000000,hCoV-19/USA/CA-CSMC71/2020|EPI_ISL_475686|2020-04-03:0.000000)77:0.000000,hCoV-19/USA/MI-UM-2006S000881/2020|EPI_ISL_484731|2020-03-28:0.000000,hCoV-19/USA/MI-UM-2006S001093/2020|EPI_ISL_495577|2020-04-17:0.000000,hCoV-19/USA/MI-MDHHS-SC20139/2020|EPI_ISL_436820|2020-03-17:0.000000,hCoV-19/USA/MI-MDHHS-SC20181/2020|EPI_ISL_436865|2020-03-25:0.000000)72:0.000000,hCoV-19/USA/SC_3571/2020|EPI_ISL_424904|2020-03-07:6073807.000000,hCoV-19/USA/SC-DHEC-0001/2020|EPI_ISL_491097|2020-03-06:0.000000,(hCoV-19/USA/MN-CDC-0108/2020|EPI_ISL_452113|2020-03-10:0.000000,(hCoV-19/USA/GA_2120/2020|EPI_ISL_424862|2020-03:0.000000,hCoV-19/USA/GA-EHC-086H/2020|EPI_ISL_455356|2020-03-10:0.000000,hCoV-19/USA/GA-EHC-087I/2020|EPI_ISL_455360|2020-03-10:0.000000)101:0.000000,hCoV-19/USA/GA-UW-MAYO64/2020|EPI_ISL_500515|2020-03-22:6073807.000000,((hCoV-19/USA/GA-UW-MAYO61/2020|EPI_ISL_500513|2020-03-17:6073807.000000,(hCoV-19/USA/NC_200312/2020|EPI_ISL_454817|2020-03:6073807.000000,hCoV-19/USA/NC_200330/2020|EPI_ISL_454824|2020-03:6073807.000000,hCoV-19/USA/NC_200243/2020|EPI_ISL_454801|2020-03:6073807.000000)133:6073807.000000)132:6073807.000000,hCoV-19/USA/TX-HMH0155/2020|EPI_ISL_434854|2020-03-23:6073807.000000,hCoV-19/USA/TX-HMH06/2020|EPI_ISL_434717|2020-03-16:6073807.000000)131:6073807.000000,hCoV-19/USA/IN-Lilly-IPB0170-14bc04/2020|EPI_ISL_437455|2020-03-24:0.000000,(hCoV-19/Canada/Qc-L00240796/2020|EPI_ISL_465686|2020-03-27:0.000000,hCoV-19/USA/MN-MDH-139/2020|EPI_ISL_460052|2020-03-21:6073807.000000,hCoV-19/USA/MN-MDH-1320/2020|EPI_ISL_495619|2020-03-24:6073807.000000,hCoV-19/USA/IL-NM074/2020|EPI_ISL_444569|2020-03-16:6073807.000000,hCoV-19/Canada/BC_02091552/2020|EPI_ISL_466716|2020-04:6073807.000000,hCoV-19/USA/IL-UW-349/2020|EPI_ISL_450703|2020-04-15:0.000000,hCoV-19/USA/WI-UW-405/2020|EPI_ISL_480387|2020-03-18:6073807.000000,(hCoV-19/USA/IL-NM0121/2020|EPI_ISL_444604|2020-03-21:0.000000,hCoV-19/USA/IL-NM0120/2020|EPI_ISL_444603|2020-03-21:0.000000,hCoV-19/USA/WA-UW301/2020|EPI_ISL_418869|2020-03-16:0.000000,hCoV-19/USA/WI-UW-245/2020|EPI_ISL_428341|2020-03-28:6073807.000000,hCoV-19/USA/WI-UW-28/2020|EPI_ISL_421286|2020-03-25:6073807.000000)113:0.000000,hCoV-19/USA/WI-UW-189/2020|EPI_ISL_428285|2020-03-23:6073807.000000,hCoV-19/USA/IL-UW-MAYO6/2020|EPI_ISL_500535|2020-03-20:6073807.000000,hCoV-19/USA/IL-UW-MAYO2/2020|EPI_ISL_501075|2020-03-23:6073807.000000,hCoV-19/USA/GA-QDX-116/2020|EPI_ISL_467846|2020-03-13:6073807.000000,(hCoV-19/USA/WI-WSLH-200094/2020|EPI_ISL_471258|2020-03-26:6073807.000000,hCoV-19/USA/WI-WSLH-200048/2020|EPI_ISL_471213|2020-03-22:6073807.000000)118:6073807.000000,hCoV-19/USA/GA-QDX-115/2020|EPI_ISL_467845|2020-03-13:6073807.000000,hCoV-19/USA/GA-QDX-122/2020|EPI_ISL_467847|2020-03-13:6073807.000000,hCoV-19/USA/WI-UW-33/2020|EPI_ISL_421291|2020-03-23:6073807.000000,hCoV-19/USA/IL-NM071/2020|EPI_ISL_444566|2020-03-18:6073807.000000,hCoV-19/USA/WI-UW-218/2020|EPI_ISL_428314|2020-03-25:6073807.000000,hCoV-19/USA/GA-QDX-152/2020|EPI_ISL_467848|2020-03-13:6073807.000000)106:0.000000,hCoV-19/USA/WA-S343/2020|EPI_ISL_434103|2020-04-02:6073807.000000,hCoV-19/USA/WI-UW-166/2020|EPI_ISL_428262|2020-03-17:6073807.000000)99:0.000000,(hCoV-19/USA/SC-DHEC-0046/2020|EPI_ISL_491101|2020-03-25:6073807.000000,hCoV-19/USA/SC_6370/2020|EPI_ISL_424888|2020-03-08:6073807.000000)136:6073807.000000,hCoV-19/USA/FL-UF2/2020|EPI_ISL_434637|2020-03-27:6073807.000000,(hCoV-19/USA/SC_3575/2020|EPI_ISL_424842|2020-03-07:6073807.000000,hCoV-19/USA/GA-QDX-53/2020|EPI_ISL_467849|2020-03-13:6073807.000000)142:6073807.000000,hCoV-19/USA/GA_2118/2020|EPI_ISL_424861|2020-03-08:6073807.000000,(hCoV-19/USA/TX-HMH0212/2020|EPI_ISL_434887|2020-03-24:6073807.000000,hCoV-19/USA/TX-HMH0268/2020|EPI_ISL_434897|2020-03-26:6073807.000000)145:6073807.000000,hCoV-19/USA/GA_2343/2020|EPI_ISL_424864|2020-03-10:6073807.000000,hCoV-19/USA/PA-MGEL110/2020|EPI_ISL_454387|2020-04-04:0.000000,hCoV-19/USA/MA-MGH-00555/2020|EPI_ISL_460232|2020-03-22:0.000000,(hCoV-19/USA/GA-CDC-2059/2020|EPI_ISL_452125|2020-03-07:0.000000,hCoV-19/USA/IL-NM0103/2020|EPI_ISL_444588|2020-03-21:0.000000)90:0.000000,hCoV-19/USA/SC_3520/2020|EPI_ISL_424902|2020-03-05:0.000000,hCoV-19/USA/SC-DHEC-0048/2020|EPI_ISL_491102|2020-03-25:0.000000,hCoV-19/USA/UT-QDX-49/2020|EPI_ISL_467919|2020-03-13:0.000000,hCoV-19/USA/UT-QDX-57/2020|EPI_ISL_467920|2020-03-12:0.000000,hCoV-19/USA/GA_2070/2020|EPI_ISL_426417|2020-03-07:0.000000,hCoV-19/USA/SC_3569/2020|EPI_ISL_424841|2020-03-06:0.000000,hCoV-19/env/USA/FL-UF3/2020|EPI_ISL_434677|2020-03-25:0.000000,hCoV-19/USA/SC_3570/2020|EPI_ISL_424903|2020-03-07:0.000000,hCoV-19/USA/GA_1445/2020|EPI_ISL_420788|2020-03-04:0.000000,hCoV-19/USA/GA_1320/2020|EPI_ISL_420786|2020-03-03:0.000000,hCoV-19/USA/GA_1847/2020|EPI_ISL_424859|2020-03-05:0.000000)64:0.000000,hCoV-19/USA/SC-DHEC-0008/2020|EPI_ISL_491099|2020-03-10:6073807.000000,hCoV-19/USA/SC-DHEC-0055/2020|EPI_ISL_491104|2020-03-27:6073807.000000)63:0.000000)62:0.000000)57:0.000000,hCoV-19/Vietnam/VR03-38142/2020|EPI_ISL_408668|2020-01-24:6073807.000000,hCoV-19/Shanghai/SH0029/2020|EPI_ISL_416338|2020-02-01:6073807.000000,hCoV-19/Shanghai/SH0032/2020|EPI_ISL_416341|2020-02-01:6073807.000000,hCoV-19/Shanghai/SH0079/2020|EPI_ISL_416381|2020-02-01:6073807.000000,hCoV-19/Vietnam/38142/2020|EPI_ISL_416427|2020-01-24:6073807.000000)47:15322442.000000)44:15322442.000000,hCoV-19/Wuhan/HB-WH5-227/2020|EPI_ISL_454972|2020-03-17:6073807.000000)43:0.000000,hCoV-19/Wuhan/0126-C26/2020|EPI_ISL_493173|2020-01-26:6073807.000000,hCoV-19/Hong_Kong/HKU-904a/2020|EPI_ISL_450412|2020-01-30:6073807.000000,hCoV-19/Wuhan/0126-C43/2020|EPI_ISL_493175|2020-01-26:0.000000,(hCoV-19/Singapore/4/2020|EPI_ISL_410535|2020-02-03:6073807.000000,hCoV-19/Singapore/466/2020|EPI_ISL_475997|2020-01-31:6073807.000000,(hCoV-19/Turkey/HSGM-5770/2020|EPI_ISL_428718|2020-03-19:0.000000,hCoV-19/Mali/M002672/2020|EPI_ISL_487454|2020-04-10:0.000000)1786:0.000000,(hCoV-19/Mali/M002823/2020|EPI_ISL_487463|2020-04-14:0.000000,hCoV-19/Mali/M002826/2020|EPI_ISL_487465|2020-04-14:0.000000,(hCoV-19/Mali/M002675/2020|EPI_ISL_487456|2020-04-10:6073807.000000,hCoV-19/Mali/M002707/2020|EPI_ISL_487461|2020-04-12:6073807.000000)1519:6073807.000000)1517:0.000000,(hCoV-19/USA/CT-Yale-088/2020|EPI_ISL_428747|2020-04-06:6073807.000000,hCoV-19/USA/CT-UW158/2020|EPI_ISL_416696|2020-03-13:6073807.000000,hCoV-19/USA/CT-UW303/2020|EPI_ISL_418871|2020-03-14:0.000000,hCoV-19/USA/CA-CSMC135/2020|EPI_ISL_475613|2020-03-26:6073807.000000,(hCoV-19/USA/NY-PV09423/2020|EPI_ISL_450102|2020-03-12:6073807.000000,hCoV-19/USA/NY-Wadsworth-26856-01/2020|EPI_ISL_426302|2020-03-21:6073807.000000,hCoV-19/USA/NY-NYUMC35/2020|EPI_ISL_419696|2020-03-18:6073807.000000)1675:6073807.000000,hCoV-19/USA/NY-NYUMC37/2020|EPI_ISL_419698|2020-03-18:0.000000,hCoV-19/USA/CA-CZB-1228/2020|EPI_ISL_450477|2020-03-17:6073807.000000,hCoV-19/Australia/NSW92/2020|EPI_ISL_427675|2020-03-17:6073807.000000,hCoV-19/Australia/NSW93/2020|EPI_ISL_427681|2020-03-19:6073807.000000,hCoV-19/USA/NY-NYUMC102/2020|EPI_ISL_421714|2020-03-18:6073807.000000,hCoV-19/USA/NY-NYUMC535/2020|EPI_ISL_444652|2020-03-30:6073807.000000,hCoV-19/USA/NY-PV08148/2020|EPI_ISL_421365|2020-03-14:6073807.000000,hCoV-19/USA/NY-PV09452/2020|EPI_ISL_450126|2020-03-19:6073807.000000)1671:6073807.000000,(hCoV-19/Sichuan/SC-WCH4-293/2020|EPI_ISL_451394|2020-02-03:6073807.000000,hCoV-19/Sichuan/SC-WCH3-254/2020|EPI_ISL_451383|2020-02-02:6073807.000000)1685:6073807.000000,hCoV-19/Australia/QLD03/2020|EPI_ISL_410717|2020-02-05:6073807.000000,hCoV-19/Shanghai/SH0003/2020|EPI_ISL_416317|2020-01-25:6073807.000000,hCoV-19/Australia/QLD01/2020|EPI_ISL_407894|2020-01-28:6073807.000000,(hCoV-19/England/LIVE-A5DE8/2020|EPI_ISL_499663|2020-03-21:6073807.000000,hCoV-19/England/LIVE-A61EB/2020|EPI_ISL_499693|2020-03-21:6073807.000000)1688:6073807.000000,(hCoV-19/Senegal/620/2020|EPI_ISL_420078|2020-03-20:6073807.000000,(hCoV-19/England/LOND-D604F/2020|EPI_ISL_453464|2020-04-19:6073807.000000,hCoV-19/Senegal/1966/2020|EPI_ISL_480789|2020-04-01:6073807.000000)1690:6073807.000000)1689:6073807.000000,((hCoV-19/Netherlands/Flevoland_13/2020|EPI_ISL_460836|2020-04-09:6073807.000000,hCoV-19/Netherlands/Utrecht_10015/2020|EPI_ISL_454764|2020-03-16:6073807.000000)1693:6073807.000000,(hCoV-19/Japan/PG-0204/2020|EPI_ISL_479905|2020-03-11:0.000000,hCoV-19/Japan/PG-0311/2020|EPI_ISL_479986|2020-03-28:0.000000,hCoV-19/Japan/PG-0267/2020|EPI_ISL_479950|2020-03:6073807.000000,hCoV-19/Japan/PG-0201/2020|EPI_ISL_479904|2020-03-13:6073807.000000,hCoV-19/Japan/PG-0265/2020|EPI_ISL_479949|2020-03:6073807.000000,(hCoV-19/Japan/PG-0277/2020|EPI_ISL_479958|2020-03:6073807.000000,hCoV-19/USA/IL-NM073/2020|EPI_ISL_444568|2020-03-17:6073807.000000,hCoV-19/USA/MI-MDHHS-SC20124/2020|EPI_ISL_436850|2020-03-24:6073807.000000,(hCoV-19/USA/WI-UW-06/2020|EPI_ISL_417200|2020-03-21:0.000000,(hCoV-19/USA/WI-UW-07/2020|EPI_ISL_417201|2020-03-21:0.000000,(hCoV-19/USA/WI-UW-255/2020|EPI_ISL_428729|2020-04-02:6073807.000000,hCoV-19/USA/WI-WSLH-200062/2020|EPI_ISL_471227|2020-04-02:0.000000)1775:0.000000,hCoV-19/USA/WI-WSLH-200075/2020|EPI_ISL_471240|2020-04-03:0.000000,hCoV-19/USA/WI-UW-77/2020|EPI_ISL_421335|2020-03-19:0.000000,(hCoV-19/USA/WI-UW-149/2020|EPI_ISL_427456|2020-04-07:6073807.000000,hCoV-19/USA/WI-UW-132/2020|EPI_ISL_427439|2020-04-10:0.000000)1777:6073807.000000,hCoV-19/USA/WI-UW-61/2020|EPI_ISL_421319|2020-03-23:6073807.000000,hCoV-19/USA/WI-UW-117/2020|EPI_ISL_425174|2020-03-30:0.000000,hCoV-19/USA/WI-UW-38/2020|EPI_ISL_421296|2020-03-25:6073807.000000,hCoV-19/USA/WI-UW-69/2020|EPI_ISL_421327|2020-03-19:6073807.000000)1772:6073807.000000,(hCoV-19/USA/WI-UW-50/2020|EPI_ISL_421308|2020-03-25:0.000000,hCoV-19/USA/WI-UW-51/2020|EPI_ISL_421309|2020-03-20:6073807.000000,hCoV-19/USA/WI-UW-367/2020|EPI_ISL_450721|2020-04-01:0.000000,(hCoV-19/USA/WI-UW-96/2020|EPI_ISL_425153|2020-04-01:6073807.000000,hCoV-19/USA/WI-UW-116/2020|EPI_ISL_425173|2020-03-30:6073807.000000,hCoV-19/USA/WI-UW-34/2020|EPI_ISL_421292|2020-03-26:6073807.000000,hCoV-19/USA/WI-UW-88/2020|EPI_ISL_425145|2020-04-05:0.000000,(hCoV-19/USA/WI-UW-146/2020|EPI_ISL_427453|2020-04-06:6073807.000000,hCoV-19/USA/WI-UW-129/2020|EPI_ISL_427436|2020-04-06:6073807.000000)1764:0.000000)1760:6073807.000000)1757:6073807.000000,hCoV-19/USA/WI-UW-66/2020|EPI_ISL_421324|2020-03-24:0.000000,hCoV-19/USA/WI-WSLH-200038/2020|EPI_ISL_471203|2020-03-27:0.000000,hCoV-19/USA/IL-NM0124/2020|EPI_ISL_444606|2020-03-20:6073807.000000,hCoV-19/USA/WI-UW-67/2020|EPI_ISL_421325|2020-03-25:6073807.000000,hCoV-19/USA/WI-UW-73/2020|EPI_ISL_421331|2020-03-24:6073807.000000,hCoV-19/USA/WI-UW-71/2020|EPI_ISL_421329|2020-03-24:6073807.000000,hCoV-19/USA/WI-UW-22/2020|EPI_ISL_417514|2020-03-13:6073807.000000,hCoV-19/USA/WI-UW-70/2020|EPI_ISL_421328|2020-03-19:6073807.000000)1754:6073807.000000)1751:6073807.000000,hCoV-19/Japan/PG-0058/2020|EPI_ISL_479821|2020-03-02:6073807.000000,hCoV-19/Japan/PG-0268/2020|EPI_ISL_479951|2020-03:6073807.000000,(hCoV-19/Japan/PG-0038/2020|EPI_ISL_479805|2020-03-04:6073807.000000,hCoV-19/Japan/PG-0039/2020|EPI_ISL_479806|2020-03-04:0.000000)1709:6073807.000000,hCoV-19/Japan/PG-0261/2020|EPI_ISL_479945|2020-03:6073807.000000,hCoV-19/Japan/PG-0087/2020|EPI_ISL_479835|2020-03-04:6073807.000000,hCoV-19/Japan/PG-0052/2020|EPI_ISL_479815|2020-03-05:6073807.000000,(hCoV-19/Japan/PG-0232/2020|EPI_ISL_479927|2020-03-23:0.000000,hCoV-19/Japan/PG-0396/2020|EPI_ISL_480065|2020-03-28:6073807.000000)1711:0.000000,hCoV-19/Japan/PG-0437/2020|EPI_ISL_480103|2020-03-12:6073807.000000,(hCoV-19/Japan/PG-0048/2020|EPI_ISL_479811|2020-02:6073807.000000,hCoV-19/Japan/PG-0046/2020|EPI_ISL_479810|2020-02:6073807.000000,hCoV-19/Japan/PG-0045/2020|EPI_ISL_479809|2020-02:6073807.000000)1737:6073807.000000,(hCoV-19/Japan/PG-0262/2020|EPI_ISL_479946|2020-03:6073807.000000,hCoV-19/Japan/PG-0364/2020|EPI_ISL_480034|2020-03-05:6073807.000000)1749:6073807.000000,hCoV-19/Japan/NGS-IA-1/2020|EPI_ISL_481251|2020-03-14:6073807.000000,hCoV-19/Japan/PG-0128/2020|EPI_ISL_479855|2020-03-12:6073807.000000,hCoV-19/Japan/PG-0057/2020|EPI_ISL_479820|2020-03-08:6073807.000000,hCoV-19/Japan/PG-0082/2020|EPI_ISL_479833|2020-03-02:6073807.000000,hCoV-19/Japan/PG-0040/2020|EPI_ISL_479807|2020-03-05:0.000000,hCoV-19/Japan/PG-0263/2020|EPI_ISL_479947|2020-03:6073807.000000,hCoV-19/Japan/PG-0063/2020|EPI_ISL_479823|2020-03-01:6073807.000000,hCoV-19/Japan/PG-0153/2020|EPI_ISL_479868|2020-03-16:6073807.000000,hCoV-19/Japan/PG-0056/2020|EPI_ISL_479819|2020-03-08:6073807.000000,hCoV-19/Japan/PG-0180/2020|EPI_ISL_479888|2020-03-05:6073807.000000,hCoV-19/Japan/PG-0182/2020|EPI_ISL_479890|2020-03-03:6073807.000000,(hCoV-19/Japan/PG-0439/2020|EPI_ISL_480104|2020-03-13:6073807.000000,hCoV-19/Japan/PG-0237/2020|EPI_ISL_479931|2020-03-11:6073807.000000)1734:0.000000,hCoV-19/Japan/PG-0060/2020|EPI_ISL_479822|2020-03-08:6073807.000000,(hCoV-19/Japan/PG-0132/2020|EPI_ISL_479858|2020-03-12:0.000000,hCoV-19/Japan/PG-0136/2020|EPI_ISL_479860|2020-03-14:6073807.000000)1733:0.000000,hCoV-19/Japan/PG-0276/2020|EPI_ISL_479957|2020-03:6073807.000000,hCoV-19/Japan/PG-0133/2020|EPI_ISL_479859|2020-03-12:6073807.000000,hCoV-19/Japan/PG-0131/2020|EPI_ISL_479857|2020-03-12:6073807.000000,hCoV-19/Japan/PG-0440/2020|EPI_ISL_480105|2020-03-13:6073807.000000,hCoV-19/Japan/PG-0200/2020|EPI_ISL_479903|2020-03-07:6073807.000000,hCoV-19/Japan/PG-0264/2020|EPI_ISL_479948|2020-03:0.000000,hCoV-19/Japan/PG-0229/2020|EPI_ISL_479925|2020-03-05:6073807.000000,hCoV-19/Japan/PG-0130/2020|EPI_ISL_479856|2020-03-12:6073807.000000,hCoV-19/Japan/PG-0269/2020|EPI_ISL_479952|2020-03:6073807.000000,hCoV-19/Japan/PG-0260/2020|EPI_ISL_479944|2020-03:6073807.000000,hCoV-19/Japan/PG-0207/2020|EPI_ISL_479907|2020-03-11:6073807.000000,hCoV-19/Japan/PG-0274/2020|EPI_ISL_479955|2020-03:6073807.000000,hCoV-19/Japan/PG-0230/2020|EPI_ISL_479926|2020-03-14:6073807.000000,hCoV-19/Japan/PG-0272/2020|EPI_ISL_479954|2020-03:0.000000,hCoV-19/Japan/PG-0271/2020|EPI_ISL_479953|2020-03:6073807.000000,hCoV-19/Japan/PG-0205/2020|EPI_ISL_479906|2020-03-11:0.000000,hCoV-19/Japan/PG-0208/2020|EPI_ISL_479908|2020-03-18:6073807.000000,hCoV-19/Japan/PG-0212/2020|EPI_ISL_479912|2020-03-21:6073807.000000,hCoV-19/Japan/PG-0275/2020|EPI_ISL_479956|2020-03:6073807.000000,hCoV-19/Japan/PG-0209/2020|EPI_ISL_479909|2020-03-19:0.000000,hCoV-19/Japan/PG-0210/2020|EPI_ISL_479910|2020-03-19:6073807.000000)1695:6073807.000000,hCoV-19/Netherlands/Utrecht_16/2020|EPI_ISL_414555|2020-03-08:0.000000,hCoV-19/Netherlands/Gelderland_1-2/2020|EPI_ISL_415461|2020-03-10:6073807.000000,hCoV-19/Netherlands/Utrecht_17/2020|EPI_ISL_415526|2020-03-10:0.000000)1692:6073807.000000,hCoV-19/Mali/M002616/2020|EPI_ISL_487448|2020-04-06:6073807.000000,hCoV-19/USA/MN-MDH-1333/2020|EPI_ISL_496919|2020-03-18:6073807.000000,hCoV-19/Shanghai/SH0117/2020|EPI_ISL_416403|2020-02-02:6073807.000000,hCoV-19/Australia/QLD02/2020|EPI_ISL_407896|2020-01-30:6073807.000000,hCoV-19/Oman/RESP-20-1976/2020|EPI_ISL_457938|2020-03-15:6073807.000000,hCoV-19/Guangdong/2020XN4243-P0035/2020|EPI_ISL_413853|2020-01-30:6073807.000000,hCoV-19/USA/MN-MDH-1270/2020|EPI_ISL_482991|2020-03-12:6073807.000000,hCoV-19/DRC/300/2020|EPI_ISL_420841|2020-03-22:6073807.000000,hCoV-19/Benin/843/2020|EPI_ISL_476829|2020-03-19:0.000000,hCoV-19/Australia/QLD04/2020|EPI_ISL_410718|2020-02-05:6073807.000000,hCoV-19/USA/CA7/2020|EPI_ISL_411954|2020-02-06:6073807.000000,hCoV-19/Shanghai/SH0002/2020|EPI_ISL_416316|2020-01-25:6073807.000000,(hCoV-19/Mali/M002593/2020|EPI_ISL_487446|2020-04-06:6073807.000000,hCoV-19/Uganda/UG002/2020|EPI_ISL_451184|2020-03-26:0.000000,hCoV-19/Uganda/UG001/2020|EPI_ISL_451183|2020-03-25:6073807.000000)1527:6073807.000000,((hCoV-19/Uganda/UG012/2020|EPI_ISL_451194|2020-03-22:6073807.000000,hCoV-19/Oman/RESP-20-2631/2020|EPI_ISL_457976|2020-03-17:0.000000,hCoV-19/Jordan/SR-0336/2020|EPI_ISL_450188|2020-04-06:0.000000)1530:0.000000,(hCoV-19/Benin/461/2020|EPI_ISL_476833|2020-03-17:6073807.000000,hCoV-19/Australia/VIC1787/2020|EPI_ISL_456649|2020-05-27:0.000000,hCoV-19/DRC/04186/2020|EPI_ISL_471411|2020-04-25:6073807.000000,hCoV-19/DRC/04187/2020|EPI_ISL_471412|2020-04-25:0.000000,hCoV-19/Oman/RESP-20-5414/2020|EPI_ISL_457993|2020-03-24:6073807.000000,hCoV-19/England/201881261/2020|EPI_ISL_500953|2020-04-30:6073807.000000,hCoV-19/Oman/RESP-20-4736/2020|EPI_ISL_457991|2020-03-22:0.000000,hCoV-19/Sweden/20-07394/2020|EPI_ISL_452236|2020-04-14:6073807.000000,(hCoV-19/Pakistan/NIH-HAS001/2020|EPI_ISL_468163|2020-06-02:6073807.000000,hCoV-19/Pakistan/NIH-44905/2020|EPI_ISL_468159|2020-06-02:6073807.000000)1539:6073807.000000,hCoV-19/USA/MI-MDHHS-SC20773/2020|EPI_ISL_471794|2020-04-21:6073807.000000,hCoV-19/Kenya/P230/2020|EPI_ISL_457875|2020-04-04:6073807.000000,(hCoV-19/Australia/SAP360/2020|EPI_ISL_483132|2020-03-23:0.000000,hCoV-19/Australia/SAP263/2020|EPI_ISL_468022|2020-03-25:0.000000)1546:0.000000,hCoV-19/Uganda/UG017/2020|EPI_ISL_451199|2020-04-20:0.000000,(hCoV-19/Sweden/20-07741/2020|EPI_ISL_445241|2020-04-23:6073807.000000,hCoV-19/Sweden/20-07739/2020|EPI_ISL_450816|2020-04-22:6073807.000000)1549:6073807.000000,hCoV-19/United_Arab_Emirates/L6841/2020|EPI_ISL_469280|2020-03-27:0.000000,hCoV-19/Bahrein/BAH-12/2020|EPI_ISL_483553|2020-03-30:6073807.000000,hCoV-19/Australia/NSW293/2020|EPI_ISL_451557|2020-03-31:6073807.000000,hCoV-19/Australia/NSW636/2020|EPI_ISL_490045|2020-07-05:0.000000)1532:6073807.000000)1529:6073807.000000,hCoV-19/Mali/M002704/2020|EPI_ISL_487460|2020-04-12:6073807.000000,hCoV-19/USA/MN-MDH-313/2020|EPI_ISL_450773|2020-03-30:6073807.000000,hCoV-19/Australia/VIC07/2020|EPI_ISL_416415|2020-02-08:0.000000,hCoV-19/Mali/M002659/2020|EPI_ISL_487451|2020-04-09:0.000000,hCoV-19/Fujian/3520022Y/2020|EPI_ISL_431785|2020-01-23:6073807.000000,hCoV-19/Mali/M002618/2020|EPI_ISL_487449|2020-04-06:0.000000,(hCoV-19/India/S29/2020|EPI_ISL_455658|2020-04-30:6073807.000000,hCoV-19/Bangladesh/BARJ-CVASU-CTG-518/2020|EPI_ISL_450345|2020-05-10:6073807.000000,hCoV-19/India/GBRC198/2020|EPI_ISL_469043|2020-06-08:6073807.000000,hCoV-19/Saudi_Arabia/KAUST-Madinah27/2020|EPI_ISL_437484|2020-03-29:0.000000,hCoV-19/India/CCMB_NIV4/2020|EPI_ISL_450324|2020-03-26:0.000000,(hCoV-19/Mali/M002663/2020|EPI_ISL_487452|2020-04-09:6073807.000000,(hCoV-19/Egypt/MASRI-018/2020|EPI_ISL_483036|2020-05-10:6073807.000000,hCoV-19/Egypt/CUNCI-HGC6I011/2020|EPI_ISL_479727|2020-06-02:6073807.000000)1576:6073807.000000,hCoV-19/Mali/M002615/2020|EPI_ISL_487447|2020-04-06:6073807.000000)1574:0.000000,hCoV-19/Russia/Kabardino-Balkaria-80501/2020|EPI_ISL_428893|2020-03-23:0.000000,(hCoV-19/India/GBRC13/2020|EPI_ISL_437441|2020-04-26:6073807.000000,(hCoV-19/India/ILSCV28062/2020|EPI_ISL_481125|2020-05-21:6073807.000000,(hCoV-19/India/ILSCV29971/2020|EPI_ISL_481136|2020-05-23:6073807.000000,(hCoV-19/India/ILSCV29958/2020|EPI_ISL_481131|2020-05-23:6073807.000000,hCoV-19/India/ILSCV31693/2020|EPI_ISL_481151|2020-05-26:6073807.000000,hCoV-19/India/ILSCV31694/2020|EPI_ISL_481152|2020-05-26:6073807.000000)1654:6073807.000000)1653:6073807.000000,hCoV-19/India/ILSCV31684/2020|EPI_ISL_481150|2020-05-26:6073807.000000)1651:6073807.000000)1650:6073807.000000,hCoV-19/Russia/Kabardino-Balkaria-80503/2020|EPI_ISL_428898|2020-03-23:6073807.000000,hCoV-19/Saudi_Arabia/KAUST-Makkah178/2020|EPI_ISL_437701|2020-04-14:6073807.000000,hCoV-19/India/ILSCV16012/2020|EPI_ISL_463043|2020-05-11:6073807.000000,hCoV-19/Saudi_Arabia/KAUST-Makkah90/2020|EPI_ISL_437761|2020-04-02:6073807.000000,hCoV-19/India/ILSCV25378/2020|EPI_ISL_481111|2020-05-19:6073807.000000,hCoV-19/Saudi_Arabia/KAUST-Makkah12/2020|EPI_ISL_437465|2020-03-23:6073807.000000,hCoV-19/Saudi_Arabia/85613/2020|EPI_ISL_469243|2020-03-15:6073807.000000,hCoV-19/Nigeria/OS085-CV14/2020|EPI_ISL_455424|2020-03-29:6073807.000000,hCoV-19/Saudi_Arabia/KAUST-Jeddah70/2020|EPI_ISL_437757|2020-04-01:6073807.000000,(hCoV-19/Saudi_Arabia/KAUST-Makkah225/2020|EPI_ISL_437722|2020-04-16:0.000000,hCoV-19/Saudi_Arabia/KAUST-Makkah188/2020|EPI_ISL_437705|2020-04-14:6073807.000000)1566:6073807.000000,hCoV-19/Senegal/618/2020|EPI_ISL_420077|2020-03-20:6073807.000000,(hCoV-19/Australia/NSW2314/2020|EPI_ISL_500706|2020-05-24:6073807.000000,hCoV-19/Australia/NSW560/2020|EPI_ISL_455099|2020-05-24:6073807.000000)1581:6073807.000000,(hCoV-19/India/GBRC259/2020|EPI_ISL_483850|2020-06-11:6073807.000000,(hCoV-19/India/ILSCV20165/2020|EPI_ISL_463073|2020-05-05:6073807.000000,hCoV-19/India/ILSCV20166/2020|EPI_ISL_463074|2020-05-05:6073807.000000)1593:6073807.000000)1592:6073807.000000,(hCoV-19/India/GBRC101/2020|EPI_ISL_450790|2020-04-28:6073807.000000,hCoV-19/India/GBRC80/2020|EPI_ISL_455015|2020-04-28:6073807.000000,hCoV-19/India/GBRC119/2020|EPI_ISL_455016|2020-04-27:6073807.000000,hCoV-19/India/GBRC102/2020|EPI_ISL_450791|2020-04-27:6073807.000000)1594:6073807.000000,(hCoV-19/India/ILSCV19048/2020|EPI_ISL_463064|2020-05-16:6073807.000000,hCoV-19/Germany/BAV-MVP0225/2020|EPI_ISL_466895|2020-04-23:6073807.000000,hCoV-19/Saudi_Arabia/KAUST-Makkah166/2020|EPI_ISL_437698|2020-04-09:6073807.000000,(hCoV-19/Saudi_Arabia/KAUST-Makkah231/2020|EPI_ISL_437727|2020-04-16:6073807.000000,hCoV-19/Saudi_Arabia/KAUST-Makkah229/2020|EPI_ISL_437725|2020-04-16:6073807.000000)1645:6073807.000000)1642:6073807.000000,hCoV-19/India/GBRC273a/2020|EPI_ISL_483872|2020-06-13:6073807.000000,hCoV-19/India/GBRC319/2020|EPI_ISL_495077|2020-06-17:6073807.000000,(hCoV-19/Bangladesh/BARJ-CVASU-CTG-506/2020|EPI_ISL_450342|2020-05-08:0.000000,hCoV-19/Bangladesh/BARJ-CVASU-CTG-501/2020|EPI_ISL_450339|2020-05-10:6073807.000000,(hCoV-19/Bangladesh/BARJ-CVASU-CTG-502/2020|EPI_ISL_450340|2020-05-13:6073807.000000,hCoV-19/Bangladesh/BARJ-CVASU-CTG-503/2020|EPI_ISL_450341|2020-05-13:6073807.000000)1585:0.000000)1583:6073807.000000,(hCoV-19/India/S15/2020|EPI_ISL_455645|2020-04-03:6073807.000000,hCoV-19/India/S19/2020|EPI_ISL_455649|2020-04-20:0.000000,(hCoV-19/India/S51/2020|EPI_ISL_455671|2020-05-03:6073807.000000,(hCoV-19/India/ILSCV14831/2020|EPI_ISL_463033|2020-05-10:0.000000,hCoV-19/India/ILSCV14847/2020|EPI_ISL_463034|2020-05-10:0.000000,hCoV-19/India/ILSCV18556/2020|EPI_ISL_463063|2020-05-13:6073807.000000)1589:6073807.000000)1588:6073807.000000)1586:6073807.000000,((hCoV-19/India/NIV-5119/2020|EPI_ISL_452205|2020-03-26:6073807.000000,hCoV-19/India/NIV-5102/2020|EPI_ISL_454536|2020-03-26:6073807.000000)1639:6073807.000000,hCoV-19/India/NIV-4369/2020|EPI_ISL_454531|2020-03-22:6073807.000000,hCoV-19/India/NIV-5109/2020|EPI_ISL_452204|2020-03-26:6073807.000000)1638:6073807.000000,(hCoV-19/Nigeria/OS122-CV18/2020|EPI_ISL_455426|2020-03-29:6073807.000000,hCoV-19/Nigeria/OS075-CV12/2020|EPI_ISL_455423|2020-03-29:6073807.000000,hCoV-19/Nigeria/OS070-CV11/2020|EPI_ISL_455422|2020-03-29:6073807.000000)1647:6073807.000000,hCoV-19/India/NIV-4367/2020|EPI_ISL_452203|2020-03-22:6073807.000000,((hCoV-19/Tunisia/COV0010-12/2020|EPI_ISL_463001|2020-03-18:6073807.000000,hCoV-19/Tunisia/MHT_2/2020|EPI_ISL_458286|2020-03-24:6073807.000000,hCoV-19/Benin/1950/2020|EPI_ISL_476830|2020-04-15:6073807.000000)1602:6073807.000000,hCoV-19/Mali/M002644/2020|EPI_ISL_487450|2020-04-08:0.000000,(hCoV-19/Belgium/ITM_C2182/2020|EPI_ISL_487434|2020-05-20:6073807.000000,hCoV-19/Belgium/ITM_C2183/2020|EPI_ISL_487435|2020-05-13:6073807.000000,hCoV-19/Belgium/ITM_C2181/2020|EPI_ISL_487433|2020-05-20:6073807.000000,hCoV-19/Belgium/ITM_C2185/2020|EPI_ISL_487436|2020-05-20:6073807.000000)1612:6073807.000000,(hCoV-19/USA/NC_200429/2020|EPI_ISL_458291|2020-04:6073807.000000,hCoV-19/USA/VA-DCLS-0021/2020|EPI_ISL_419713|2020-03-11:6073807.000000,hCoV-19/USA/VA_6171/2020|EPI_ISL_424907|2020-03-06:6073807.000000)1607:6073807.000000,hCoV-19/Egypt/MASRI-009/2020|EPI_ISL_483035|2020-04-30:0.000000,hCoV-19/Benin/2012/2020|EPI_ISL_476831|2020-04-15:6073807.000000,hCoV-19/Nigeria/KW298-CV48/2020|EPI_ISL_487107|2020-05-08:6073807.000000,hCoV-19/Egypt/MASRI-3/2020|EPI_ISL_475746|2020-05:6073807.000000)1601:6073807.000000,(hCoV-19/India/GBRC272a/2020|EPI_ISL_483870|2020-06-13:6073807.000000,hCoV-19/India/ILSCV17741/2020|EPI_ISL_463058|2020-05-13:6073807.000000,hCoV-19/India/ILSCV14262/2020|EPI_ISL_463029|2020-05-11:6073807.000000)1615:6073807.000000,(hCoV-19/Saudi_Arabia/KAUST-Jeddah75/2020|EPI_ISL_437759|2020-04-01:6073807.000000,hCoV-19/Saudi_Arabia/KAUST-Jeddah76/2020|EPI_ISL_437760|2020-04-01:6073807.000000)1618:6073807.000000,(hCoV-19/Saudi_Arabia/KAUST-Makkah13/2020|EPI_ISL_437466|2020-03-23:6073807.000000,hCoV-19/Saudi_Arabia/KAUST-Makkah03/2020|EPI_ISL_437459|2020-03-23:6073807.000000,hCoV-19/Australia/NSW347/2020|EPI_ISL_451608|2020-03-27:6073807.000000,hCoV-19/Saudi_Arabia/KAUST-Jeddah64/2020|EPI_ISL_437475|2020-04-01:6073807.000000,hCoV-19/Saudi_Arabia/KAUST-Makkah04/2020|EPI_ISL_437460|2020-03-23:6073807.000000,hCoV-19/Saudi_Arabia/KAUST-Makkah06/2020|EPI_ISL_437462|2020-03-23:6073807.000000,hCoV-19/Saudi_Arabia/KAUST-Makkah05/2020|EPI_ISL_437461|2020-03-23:6073807.000000)1619:6073807.000000,((hCoV-19/Turkey/HSGM-1027/2020|EPI_ISL_437317|2020-03-27:6073807.000000,hCoV-19/India/GBRC153b/2020|EPI_ISL_461482|2020-04-27:6073807.000000)1628:6073807.000000,hCoV-19/Mali/M002698/2020|EPI_ISL_487457|2020-04-12:6073807.000000)1627:6073807.000000,(hCoV-19/India/RMRC163/2020|EPI_ISL_455763|2020-05-07:6073807.000000,(hCoV-19/India/ILSCV13929/2020|EPI_ISL_463026|2020-05-10:6073807.000000,hCoV-19/India/ILSCV13907/2020|EPI_ISL_463024|2020-05-10:6073807.000000,(hCoV-19/India/RMRC167/2020|EPI_ISL_455767|2020-05-07:6073807.000000,hCoV-19/India/RMRC164/2020|EPI_ISL_455764|2020-05-07:6073807.000000,hCoV-19/India/RMRC166/2020|EPI_ISL_455766|2020-05-07:6073807.000000,hCoV-19/India/RMRC171/2020|EPI_ISL_455770|2020-05-07:6073807.000000)1633:6073807.000000)1631:6073807.000000,hCoV-19/India/RMRC160/2020|EPI_ISL_455761|2020-05-07:6073807.000000,hCoV-19/India/RMRC159/2020|EPI_ISL_455760|2020-05-07:6073807.000000,hCoV-19/India/RMRC108/2020|EPI_ISL_455752|2020-05-06:6073807.000000)1629:6073807.000000)1556:6073807.000000)1513:6073807.000000,(hCoV-19/England/SHEF-D0731/2020|EPI_ISL_432614|2020-04-01:6073807.000000,(hCoV-19/Beijing/BJ709/2020|EPI_ISL_430729|2020-02-07:6073807.000000,hCoV-19/Wuhan/HB-WH5-230/2020|EPI_ISL_455392|2020-03-17:6073807.000000,(hCoV-19/Thailand/SI202769-NT/2020|EPI_ISL_437614|2020-02-25:0.000000,hCoV-19/Thailand/SI204713-NT/2020|EPI_ISL_437608|2020-03-13:6073807.000000)1791:6073807.000000)1789:0.000000,((hCoV-19/USA/UT-01/2020|EPI_ISL_415539|2020-03-13:6073807.000000,(hCoV-19/Sichuan/SC-LZ-079/2020|EPI_ISL_451318|2020-02-19:6073807.000000,hCoV-19/USA/CA-CSMC132/2020|EPI_ISL_475610|2020-03-26:6073807.000000,hCoV-19/USA/WA-S1377/2020|EPI_ISL_495827|2020-05-19:6073807.000000,hCoV-19/Sichuan/SC-NC-078/2020|EPI_ISL_451337|2020-01-30:6073807.000000,((hCoV-19/Sichuan/SC-MY-059/2020|EPI_ISL_451325|2020-01-31:6073807.000000,hCoV-19/Guangdong/20SF118/2020|EPI_ISL_428448|2020-01-21:6073807.000000,hCoV-19/Fuzhou/JX2009/2020|EPI_ISL_455464|2020-02-05:6073807.000000,hCoV-19/Chongqing/YC01/2020|EPI_ISL_408478|2020-01-21:6073807.000000,hCoV-19/Fuzhou/JX2012/2020|EPI_ISL_455462|2020-02-05:6073807.000000)1826:6073807.000000,hCoV-19/Guangdong/20SF123/2020|EPI_ISL_428449|2020-01-20:6073807.000000,(hCoV-19/New_Zealand/20VR2015/2020|EPI_ISL_456334|2020-04-01:6073807.000000,(hCoV-19/USA/MN-MDH-1284/2020|EPI_ISL_483005|2020-03-20:6073807.000000,hCoV-19/USA/MN-MDH-148/2020|EPI_ISL_460053|2020-03-21:6073807.000000,(hCoV-19/USA/WA-UW172/2020|EPI_ISL_416710|2020-03-13:6073807.000000,hCoV-19/USA/WA-S151/2020|EPI_ISL_430188|2020-03-16:6073807.000000,hCoV-19/USA/WA-UW-1765/2020|EPI_ISL_424209|2020-03-20:6073807.000000,hCoV-19/USA/WA-UW341/2020|EPI_ISL_418908|2020-03-16:6073807.000000)3789:6073807.000000,hCoV-19/USA/MN-MDH-163/2020|EPI_ISL_460058|2020-03-23:6073807.000000,hCoV-19/USA/WA-UW-1128/2020|EPI_ISL_476902|2020-03-16:6073807.000000,hCoV-19/USA/WA-UW127/2020|EPI_ISL_416665|2020-03-12:6073807.000000,hCoV-19/USA/MN-UMGC-2/2020|EPI_ISL_443253|2020-04-04:6073807.000000,hCoV-19/USA/WA-UW371/2020|EPI_ISL_418938|2020-03-16:6073807.000000,hCoV-19/USA/WA-UW176/2020|EPI_ISL_416714|2020-03-14:6073807.000000,hCoV-19/USA/WA-S147/2020|EPI_ISL_430184|2020-03-14:6073807.000000)3783:0.000000,((((hCoV-19/USA/WA-S1018/2020|EPI_ISL_463508|2020-04-30:6073807.000000,hCoV-19/USA/WA-S813/2020|EPI_ISL_449983|2020-04-15:6073807.000000,(hCoV-19/USA/WA-S1181/2020|EPI_ISL_463671|2020-05-06:6073807.000000,(hCoV-19/USA/WA-S838/2020|EPI_ISL_463328|2020-04-22:6073807.000000,hCoV-19/USA/WA-S851/2020|EPI_ISL_463341|2020-04-24:6073807.000000,hCoV-19/USA/WA-S1052/2020|EPI_ISL_463542|2020-05-01:6073807.000000,((hCoV-19/USA/WA-S2121/2020|EPI_ISL_497549|2020-06-08:6073807.000000,hCoV-19/USA/WA-S2109/2020|EPI_ISL_497537|2020-06-08:6073807.000000,hCoV-19/USA/WA-S2409/2020|EPI_ISL_497041|2020-06-16:6073807.000000,hCoV-19/USA/WA-S2120/2020|EPI_ISL_497548|2020-06-08:6073807.000000,hCoV-19/USA/WA-S1904/2020|EPI_ISL_496330|2020-05-29:6073807.000000)2118:6073807.000000,hCoV-19/USA/WA-S1780/2020|EPI_ISL_496206|2020-06-02:6073807.000000,hCoV-19/USA/WA-S2116/2020|EPI_ISL_497544|2020-06-08:6073807.000000,hCoV-19/USA/WA-S1903/2020|EPI_ISL_496329|2020-05-29:6073807.000000,hCoV-19/USA/WA-S1742/2020|EPI_ISL_496168|2020-06-02:6073807.000000,hCoV-19/USA/WA-S2110/2020|EPI_ISL_497538|2020-06-08:6073807.000000,hCoV-19/USA/WA-S1707/2020|EPI_ISL_496133|2020-06-01:6073807.000000,hCoV-19/USA/WA-S1741/2020|EPI_ISL_496167|2020-06-02:6073807.000000,hCoV-19/USA/WA-S1804/2020|EPI_ISL_496230|2020-06-02:6073807.000000,hCoV-19/USA/WA-S1704/2020|EPI_ISL_496130|2020-06-01:0.000000,hCoV-19/USA/WA-S1870/2020|EPI_ISL_496296|2020-05-27:6073807.000000,hCoV-19/USA/WA-S1740/2020|EPI_ISL_496166|2020-06-02:6073807.000000,hCoV-19/USA/WA-S1706/2020|EPI_ISL_496132|2020-06-01:6073807.000000,hCoV-19/USA/WA-S1617/2020|EPI_ISL_496043|2020-05-27:6073807.000000,hCoV-19/USA/WA-S1869/2020|EPI_ISL_496295|2020-05-27:6073807.000000,hCoV-19/USA/WA-S1951/2020|EPI_ISL_497379|2020-06-02:6073807.000000,hCoV-19/USA/WA-S1566/2020|EPI_ISL_495992|2020-05-27:6073807.000000,hCoV-19/USA/WA-S1738/2020|EPI_ISL_496164|2020-06-02:0.000000,hCoV-19/USA/WA-S1616/2020|EPI_ISL_496042|2020-05-27:6073807.000000,hCoV-19/USA/WA-S1743/2020|EPI_ISL_496169|2020-06-02:6073807.000000,hCoV-19/USA/WA-S2128/2020|EPI_ISL_497556|2020-06-07:0.000000,hCoV-19/USA/WA-S1673/2020|EPI_ISL_496099|2020-05-29:0.000000,hCoV-19/USA/WA-S1739/2020|EPI_ISL_496165|2020-06-02:6073807.000000,hCoV-19/USA/WA-S1868/2020|EPI_ISL_496294|2020-05-27:6073807.000000)2117:6073807.000000)2114:6073807.000000,hCoV-19/USA/WA-S650/2020|EPI_ISL_438203|2020-04-20:6073807.000000,hCoV-19/USA/WA-S956/2020|EPI_ISL_463446|2020-05-01:6073807.000000,hCoV-19/USA/WA-S844/2020|EPI_ISL_463334|2020-04-22:6073807.000000)2110:6073807.000000,hCoV-19/USA/WA-S736/2020|EPI_ISL_449906|2020-04-13:0.000000,hCoV-19/USA/WA-S881/2020|EPI_ISL_463371|2020-04-23:6073807.000000,hCoV-19/USA/WA-S732/2020|EPI_ISL_449902|2020-04-13:6073807.000000,hCoV-19/USA/WA-S1063/2020|EPI_ISL_463553|2020-04-30:6073807.000000,hCoV-19/USA/WA-S802/2020|EPI_ISL_449972|2020-04-16:6073807.000000,hCoV-19/USA/WA-S694/2020|EPI_ISL_449864|2020-04-08:6073807.000000,hCoV-19/USA/WA-S640/2020|EPI_ISL_438193|2020-04-18:6073807.000000,hCoV-19/USA/WA-S734/2020|EPI_ISL_449904|2020-04-13:6073807.000000,hCoV-19/USA/WA-S827/2020|EPI_ISL_449997|2020-04-16:6073807.000000,hCoV-19/USA/WA-S686/2020|EPI_ISL_449856|2020-04-08:6073807.000000,hCoV-19/USA/WA-S664/2020|EPI_ISL_438217|2020-04-22:6073807.000000,hCoV-19/USA/WA-S735/2020|EPI_ISL_449905|2020-04-13:6073807.000000,hCoV-19/USA/WA-S674/2020|EPI_ISL_449844|2020-04-08:6073807.000000,hCoV-19/USA/WA-S821/2020|EPI_ISL_449991|2020-04-16:6073807.000000,hCoV-19/USA/WA-S327/2020|EPI_ISL_434087|2020-04-05:6073807.000000,hCoV-19/USA/WA-S757/2020|EPI_ISL_449927|2020-04-13:6073807.000000,hCoV-19/USA/WA-S1066/2020|EPI_ISL_463556|2020-04-29:6073807.000000,hCoV-19/USA/WA-S803/2020|EPI_ISL_449973|2020-04-16:6073807.000000)2106:6073807.000000,hCoV-19/Australia/VIC359/2020|EPI_ISL_426667|2020-03-22:6073807.000000,hCoV-19/USA/WA-S696/2020|EPI_ISL_449866|2020-04-09:6073807.000000,hCoV-19/USA/CA-CSMC34/2020|EPI_ISL_475645|2020-04-03:6073807.000000,(hCoV-19/USA/WA-S1019/2020|EPI_ISL_463509|2020-04-30:6073807.000000,hCoV-19/USA/WA-S733/2020|EPI_ISL_449903|2020-04-13:6073807.000000,hCoV-19/USA/WA-S1007/2020|EPI_ISL_463497|2020-04-30:6073807.000000,(hCoV-19/USA/WA-S697/2020|EPI_ISL_449867|2020-04-08:6073807.000000,hCoV-19/USA/WA-S691/2020|EPI_ISL_449861|2020-04-08:6073807.000000)2166:0.000000,hCoV-19/USA/WA-S743/2020|EPI_ISL_449913|2020-04-13:6073807.000000,hCoV-19/USA/WA-S675/2020|EPI_ISL_449845|2020-04-08:6073807.000000,hCoV-19/USA/WA-S693/2020|EPI_ISL_449863|2020-04-08:6073807.000000,hCoV-19/USA/WA-S822/2020|EPI_ISL_449992|2020-04-16:6073807.000000)2163:6073807.000000,hCoV-19/USA/WA-S959/2020|EPI_ISL_463449|2020-05-01:6073807.000000,hCoV-19/USA/MN-MDH-1267/2020|EPI_ISL_482988|2020-03-09:6073807.000000)2105:6073807.000000,hCoV-19/USA/MI-MDHHS-SC20116/2020|EPI_ISL_436847|2020-03-24:6073807.000000,hCoV-19/USA/MN-MDH-1297/2020|EPI_ISL_483017|2020-03-24:6073807.000000,hCoV-19/USA/MN-MDH-1275/2020|EPI_ISL_482996|2020-03-12:6073807.000000)2102:0.000000,(hCoV-19/USA/WI-UW-59/2020|EPI_ISL_421317|2020-03-24:6073807.000000,hCoV-19/USA/FL_5091/2020|EPI_ISL_419560|2020-02-28:6073807.000000)2101:6073807.000000,hCoV-19/USA/CT_9849/2020|EPI_ISL_426416|2020-03-08:6073807.000000,hCoV-19/USA/WA-S171/2020|EPI_ISL_430209|2020-03-19:6073807.000000,hCoV-19/USA/MN-MDH-1271/2020|EPI_ISL_482992|2020-03-12:6073807.000000,(hCoV-19/USA/MN-MDH-1280/2020|EPI_ISL_483001|2020-03-15:6073807.000000,(hCoV-19/USA/WY-WYPHL-00032/2020|EPI_ISL_462925|2020-03-23:6073807.000000,hCoV-19/USA/WY-WYPHL-00031/2020|EPI_ISL_462924|2020-03-23:6073807.000000)1867:6073807.000000,hCoV-19/USA/IL-NM022/2020|EPI_ISL_444532|2020-03-15:6073807.000000,hCoV-19/Australia/VIC636/2020|EPI_ISL_426877|2020-03-28:6073807.000000,(((hCoV-19/USA/MN-MDH-284/2020|EPI_ISL_437361|2020-03-29:6073807.000000,hCoV-19/USA/MN-MDH-1310/2020|EPI_ISL_495609|2020-04-18:6073807.000000)2100:6073807.000000,hCoV-19/Mexico/CDMX-InDRE_06/2020|EPI_ISL_424673|2020-03-12:6073807.000000,hCoV-19/USA/MN-MDH-1301/2020|EPI_ISL_495600|2020-04-15:6073807.000000,hCoV-19/USA/MN-MDH-274/2020|EPI_ISL_450748|2020-03-29:6073807.000000,(hCoV-19/USA/MN-MDH-1306/2020|EPI_ISL_495605|2020-04-18:6073807.000000,hCoV-19/USA/MN-MDH-316/2020|EPI_ISL_450774|2020-03-30:6073807.000000,hCoV-19/USA/MN-MDH-1303/2020|EPI_ISL_495602|2020-04-09:6073807.000000,hCoV-19/USA/MN-MDH-336/2020|EPI_ISL_437364|2020-04-02:6073807.000000)2097:6073807.000000,hCoV-19/New_Zealand/20VR1380/2020|EPI_ISL_456215|2020-03-22:6073807.000000,hCoV-19/USA/MN-MDH-374/2020|EPI_ISL_437366|2020-04-06:6073807.000000,hCoV-19/USA/MN-MDH-436/2020|EPI_ISL_437373|2020-04-09:6073807.000000,hCoV-19/USA/MN-MDH-1304/2020|EPI_ISL_495603|2020-04-06:6073807.000000,hCoV-19/USA/MN-MDH-278/2020|EPI_ISL_450752|2020-03-29:6073807.000000,hCoV-19/USA/MN-MDH-286/2020|EPI_ISL_437362|2020-03-29:6073807.000000,hCoV-19/USA/MN-MDH-310/2020|EPI_ISL_450771|2020-03-30:6073807.000000,hCoV-19/USA/MN-MDH-1298/2020|EPI_ISL_495597|2020-03-30:6073807.000000,hCoV-19/USA/MN-MDH-1302/2020|EPI_ISL_495601|2020-04-04:6073807.000000,hCoV-19/USA/MN-MDH-1299/2020|EPI_ISL_495598|2020-04-03:6073807.000000,hCoV-19/USA/MA-MGH-00600/2020|EPI_ISL_460382|2020-03-28:6073807.000000,hCoV-19/USA/MN-MDH-315/2020|EPI_ISL_437363|2020-03-31:6073807.000000,hCoV-19/USA/MN-MDH-1307/2020|EPI_ISL_495606|2020-04-06:6073807.000000,hCoV-19/USA/MN-MDH-1309/2020|EPI_ISL_495608|2020-04-06:6073807.000000,hCoV-19/USA/MN-MDH-1308/2020|EPI_ISL_495607|2020-04-04:6073807.000000,hCoV-19/USA/MN-MDH-74/2020|EPI_ISL_460063|2020-03-17:6073807.000000,hCoV-19/USA/MN-MDH-1332/2020|EPI_ISL_496918|2020-04-07:6073807.000000,hCoV-19/USA/MN-MDH-1305/2020|EPI_ISL_495604|2020-04-08:6073807.000000,hCoV-19/USA/CA-CZB-1751/2020|EPI_ISL_476768|2020-03-25:6073807.000000,hCoV-19/USA/MN-MDH-1300/2020|EPI_ISL_495599|2020-04-07:6073807.000000)2073:6073807.000000,hCoV-19/USA/MI-MDHHS-SC20161/2020|EPI_ISL_436823|2020-03-18:6073807.000000,(hCoV-19/USA/CA-CZB-1497/2020|EPI_ISL_468446|2020-03-27:6073807.000000,hCoV-19/USA/CA-CZB-1278/2020|EPI_ISL_454636|2020-03-27:6073807.000000)2072:6073807.000000,(hCoV-19/USA/WI-WSLH-200088/2020|EPI_ISL_471252|2020-03-17:6073807.000000,hCoV-19/USA/MA-MGH-00551/2020|EPI_ISL_460338|2020-03-20:6073807.000000,hCoV-19/New_Zealand/20VR0999/2020|EPI_ISL_456180|2020-03-16:6073807.000000,hCoV-19/USA/MN-MDH-1327/2020|EPI_ISL_495626|2020-03-25:6073807.000000,hCoV-19/USA/MN-MDH-1314/2020|EPI_ISL_495613|2020-03-24:6073807.000000,hCoV-19/Canada/ON_PHL0052/2020|EPI_ISL_418332|2020-03-11:6073807.000000,hCoV-19/USA/CA-SR0106/2020|EPI_ISL_445102|2020-03-14:6073807.000000,hCoV-19/USA/CA-SR0097/2020|EPI_ISL_445096|2020-03-13:0.000000,hCoV-19/India/NCDC-01501/2020|EPI_ISL_435110|2020-03-16:6073807.000000,hCoV-19/USA/MN134-MDH134/2020|EPI_ISL_421690|2020-03-16:6073807.000000)1874:6073807.000000,(hCoV-19/Singapore/48/2020|EPI_ISL_428827|2020-03-17:6073807.000000,hCoV-19/USA/FL-BPHL-0440/2020|EPI_ISL_495346|2020-03-21:6073807.000000,(hCoV-19/Australia/NSW335/2020|EPI_ISL_451597|2020-04-08:6073807.000000,hCoV-19/Australia/NSW543/2020|EPI_ISL_455082|2020-03-31:6073807.000000)2069:6073807.000000,hCoV-19/Puerto_Rico/CDC-S1/2020|EPI_ISL_434541|2020-03-23:6073807.000000,hCoV-19/USA/NY-NYUMC670/2020|EPI_ISL_444787|2020-04-14:6073807.000000,hCoV-19/USA/CA-CZB-1111/2020|EPI_ISL_444069|2020-04-30:6073807.000000)2066:6073807.000000,hCoV-19/USA/VI-CDC-3705/2020|EPI_ISL_452122|2020-03-23:6073807.000000,(hCoV-19/Australia/NSW2206/2020|EPI_ISL_500664|2020-03-21:6073807.000000,hCoV-19/Australia/NSW94/2020|EPI_ISL_427716|2020-03-17:6073807.000000)2041:6073807.000000,(hCoV-19/Colombia/T12/2020|EPI_ISL_498170|2020-03-11:6073807.000000,(hCoV-19/Colombia/T8/2020|EPI_ISL_498169|2020-03-11:6073807.000000,hCoV-19/Colombia/T1/2020|EPI_ISL_498168|2020-03-11:6073807.000000)2043:6073807.000000)2042:6073807.000000,hCoV-19/USA/NY-PV09479/2020|EPI_ISL_450151|2020-03-20:6073807.000000,(hCoV-19/USA/MN26-MDH26/2020|EPI_ISL_417194|2020-03-12:6073807.000000,hCoV-19/Australia/NSW572/2020|EPI_ISL_478684|2020-03-20:6073807.000000,hCoV-19/Australia/NSW626/2020|EPI_ISL_490035|2020-03-30:6073807.000000,hCoV-19/Australia/NSW257/2020|EPI_ISL_451522|2020-03-26:0.000000,hCoV-19/Australia/NSW37/2020|EPI_ISL_417395|2020-03-10:6073807.000000,hCoV-19/Australia/NSW641/2020|EPI_ISL_498751|2020-03-20:6073807.000000,hCoV-19/Canada/ON_PHL6884/2020|EPI_ISL_418343|2020-03-10:0.000000,hCoV-19/Peru/INS-021/2020|EPI_ISL_491427|2020-03-25:6073807.000000,hCoV-19/Australia/NSW578/2020|EPI_ISL_478690|2020-03-21:6073807.000000,hCoV-19/Australia/NSW579/2020|EPI_ISL_478691|2020-03-22:6073807.000000,hCoV-19/Australia/NSW573/2020|EPI_ISL_478685|2020-03-20:0.000000,hCoV-19/Australia/NSW577/2020|EPI_ISL_478689|2020-03-20:0.000000,hCoV-19/Australia/NSW540/2020|EPI_ISL_455079|2020-03-22:6073807.000000,hCoV-19/Australia/NSW575/2020|EPI_ISL_478687|2020-03-20:6073807.000000,hCoV-19/Australia/NSW541/2020|EPI_ISL_455080|2020-03-22:6073807.000000,hCoV-19/Australia/NSW576/2020|EPI_ISL_478688|2020-03-20:6073807.000000)2045:6073807.000000,(hCoV-19/Australia/NSW574/2020|EPI_ISL_478686|2020-03-20:6073807.000000,hCoV-19/Australia/NSW571/2020|EPI_ISL_478683|2020-03-20:6073807.000000,hCoV-19/USA/MN-MDH-104/2020|EPI_ISL_460046|2020-03-15:6073807.000000,(hCoV-19/USA/MN56-MDH56/2020|EPI_ISL_417500|2020-03-14:6073807.000000,hCoV-19/USA/MN41-MDH41/2020|EPI_ISL_417477|2020-03-12:6073807.000000)2065:6073807.000000)2062:0.000000,hCoV-19/Australia/WA09/2020|EPI_ISL_420538|2020-03-14:6073807.000000,(hCoV-19/USA/PA-QDX-30/2020|EPI_ISL_467904|2020-03-13:6073807.000000,hCoV-19/USA/WA-UW277/2020|EPI_ISL_418062|2020-03-14:6073807.000000)2034:6073807.000000,hCoV-19/Puerto_Rico/CDC-S7/2020|EPI_ISL_434547|2020-03-24:6073807.000000,(hCoV-19/USA/MA-MGH-00676/2020|EPI_ISL_460388|2020-03-21:6073807.000000,hCoV-19/USA/MN-MDH-666/2020|EPI_ISL_437386|2020-04-17:6073807.000000)2037:6073807.000000,(hCoV-19/Iceland/412/2020|EPI_ISL_424436|2020-03-19:0.000000,hCoV-19/Iceland/138/2020|EPI_ISL_417720|2020-03-12:0.000000,(hCoV-19/Iceland/9/2020|EPI_ISL_417871|2020-03-11:0.000000,hCoV-19/Iceland/29/2020|EPI_ISL_417618|2020-03-16:6073807.000000)2010:0.000000,(hCoV-19/Iceland/191/2020|EPI_ISL_417762|2020-03-16:0.000000,hCoV-19/Iceland/249/2020|EPI_ISL_417577|2020-03-17:6073807.000000,(hCoV-19/Iceland/405/2020|EPI_ISL_424429|2020-03-19:0.000000,hCoV-19/Iceland/287/2020|EPI_ISL_417615|2020-03-18:6073807.000000)2014:0.000000,hCoV-19/Iceland/190/2020|EPI_ISL_417818|2020-03-16:6073807.000000,hCoV-19/Iceland/182/2020|EPI_ISL_417724|2020-03-16:6073807.000000,hCoV-19/Iceland/136/2020|EPI_ISL_417789|2020-03-12:0.000000,hCoV-19/Iceland/140/2020|EPI_ISL_417791|2020-03-12:6073807.000000,hCoV-19/Iceland/195/2020|EPI_ISL_417717|2020-03-16:0.000000,hCoV-19/Iceland/438/2020|EPI_ISL_424462|2020-03-20:0.000000)2011:6073807.000000)2007:6073807.000000,hCoV-19/Australia/NSW2187/2020|EPI_ISL_500650|2020-03-21:6073807.000000,hCoV-19/USA/PA-MGEL81/2020|EPI_ISL_454366|2020-03-29:6073807.000000,hCoV-19/USA/MA-MGH-00049/2020|EPI_ISL_460264|2020-03-23:0.000000,(hCoV-19/USA/WA-UW-1304/2020|EPI_ISL_422964|2020-03-16:6073807.000000,hCoV-19/Taiwan/NTU18/2020|EPI_ISL_447615|2020-03-19:6073807.000000,hCoV-19/USA/CO-CDC-5667/2020|EPI_ISL_452128|2020-03-08:6073807.000000,hCoV-19/USA/CO-CDC-5610/2020|EPI_ISL_452127|2020-03-07:6073807.000000)1890:0.000000,(hCoV-19/Singapore/302/2020|EPI_ISL_462420|2020-03-21:6073807.000000,hCoV-19/Australia/VIC189/2020|EPI_ISL_419885|2020-03-19:6073807.000000)1894:0.000000,hCoV-19/USA/MN-CDC-0106/2020|EPI_ISL_452133|2020-03-10:0.000000,hCoV-19/USA/CA-CZB-1766/2020|EPI_ISL_476783|2020-03-13:0.000000,hCoV-19/USA/MN-MDH-1202/2020|EPI_ISL_477291|2020-03-15:0.000000,(hCoV-19/USA/NY-QDX-81/2020|EPI_ISL_467903|2020-03-15:0.000000,hCoV-19/Australia/VIC241/2020|EPI_ISL_419936|2020-03-21:0.000000)1906:6073807.000000,hCoV-19/USA/CA-QDX-73/2020|EPI_ISL_467840|2020-03-16:6073807.000000,hCoV-19/Canada/BC_0443574/2020|EPI_ISL_418816|2020-03-11:0.000000,hCoV-19/Australia/NSW2245/2020|EPI_ISL_500685|2020-03-21:6073807.000000,hCoV-19/Australia/NSW2250/2020|EPI_ISL_500689|2020-03-23:6073807.000000,hCoV-19/Australia/NSW2203/2020|EPI_ISL_500663|2020-03-22:6073807.000000,hCoV-19/Australia/NSW2157/2020|EPI_ISL_500635|2020-03-11:6073807.000000,hCoV-19/USA/VA-DCLS-0541/2020|EPI_ISL_485842|2020-03-12:0.000000,hCoV-19/USA/MA-MGH-00018/2020|EPI_ISL_460102|2020-03-25:6073807.000000,hCoV-19/USA/MN-MDH-292/2020|EPI_ISL_450761|2020-03-30:0.000000,(hCoV-19/Mexico/CDMX-INER_05/2020|EPI_ISL_424627|2020-03-16:0.000000,hCoV-19/Mexico/CDMX-INCMNSZ_01/2020|EPI_ISL_426361|2020-03-12:6073807.000000,hCoV-19/Mexico/CDMX-INCMNSZ_03/2020|EPI_ISL_426363|2020-03-12:6073807.000000,hCoV-19/Mexico/CDMX-INCMNSZ_04/2020|EPI_ISL_426364|2020-03-12:6073807.000000,hCoV-19/Mexico/CDMX-InDRE_15/2020|EPI_ISL_455439|2020-03-11:0.000000)1910:6073807.000000,((hCoV-19/USA/IL-UW-1265/2020|EPI_ISL_422961|2020-03-13:6073807.000000,(hCoV-19/Australia/NSW2164/2020|EPI_ISL_500638|2020-03-19:6073807.000000,hCoV-19/Australia/NSW2148/2020|EPI_ISL_500629|2020-03-16:6073807.000000,hCoV-19/Australia/NSW2172/2020|EPI_ISL_500643|2020-03-18:6073807.000000)1919:6073807.000000)1918:6073807.000000,(hCoV-19/USA/CA-QDX-45/2020|EPI_ISL_467834|2020-03-15:6073807.000000,(hCoV-19/USA/CA-ALSR-0479-SAN/2020|EPI_ISL_483168|2020-04-10:6073807.000000,hCoV-19/USA/CA-ALSR-0772-SAN/2020|EPI_ISL_483348|2020-04-10:6073807.000000)1922:6073807.000000)1921:6073807.000000)1917:0.000000,hCoV-19/Australia/VIC205/2020|EPI_ISL_419900|2020-03-19:6073807.000000,hCoV-19/USA/MA-MGH-00132/2020|EPI_ISL_460470|2020-03-25:6073807.000000,hCoV-19/Australia/VIC-CBA4/2020|EPI_ISL_430064|2020-03-07:6073807.000000,hCoV-19/Australia/NSW2050/2020|EPI_ISL_500620|2020-03-22:0.000000,hCoV-19/Australia/NSW2137/2020|EPI_ISL_500626|2020-03-09:6073807.000000,hCoV-19/USA/MA-MGH-00530/2020|EPI_ISL_460178|2020-03-18:6073807.000000,hCoV-19/USA/TX-HMH0145/2020|EPI_ISL_434844|2020-03-22:6073807.000000,hCoV-19/USA/TX-HMH0185/2020|EPI_ISL_434863|2020-03-23:6073807.000000,hCoV-19/Australia/VIC265/2020|EPI_ISL_419958|2020-03-22:0.000000,hCoV-19/Australia/VIC159/2020|EPI_ISL_419856|2020-03-18:6073807.000000,hCoV-19/Canada/ON_PHL8580/2020|EPI_ISL_418330|2020-03-05:6073807.000000,hCoV-19/Taiwan/TSGH-34/2020|EPI_ISL_447593|2020-04-01:6073807.000000,hCoV-19/Canada/MB_38/2020|EPI_ISL_429819|2020-03-18:0.000000,hCoV-19/Australia/NSW2191/2020|EPI_ISL_500653|2020-03-21:6073807.000000,hCoV-19/Australia/NSW2216/2020|EPI_ISL_500669|2020-03-20:6073807.000000,((hCoV-19/USA/UT-01837/2020|EPI_ISL_470680|2020-04-13:6073807.000000,hCoV-19/USA/UT-03428/2020|EPI_ISL_498658|2020-04-20:6073807.000000,hCoV-19/USA/UT-03435/2020|EPI_ISL_498664|2020-04-20:6073807.000000,hCoV-19/USA/UT-03320/2020|EPI_ISL_498641|2020-04-21:6073807.000000,hCoV-19/USA/UT-01582/2020|EPI_ISL_449827|2020-04-07:6073807.000000,hCoV-19/USA/UT-01222/2020|EPI_ISL_436907|2020-04-08:6073807.000000,hCoV-19/USA/UT-01560/2020|EPI_ISL_449815|2020-04-07:6073807.000000)1929:6073807.000000,hCoV-19/USA/UT-01575/2020|EPI_ISL_449823|2020-04-07:0.000000,hCoV-19/USA/UT-01570/2020|EPI_ISL_449820|2020-04-07:6073807.000000)1928:6073807.000000,hCoV-19/Canada/ON_PHL6883/2020|EPI_ISL_418331|2020-03-08:6073807.000000,hCoV-19/USA/MA-MGH-00147/2020|EPI_ISL_460433|2020-03-25:6073807.000000,hCoV-19/USA/MA-MGH-00090/2020|EPI_ISL_460411|2020-03-25:6073807.000000,hCoV-19/Australia/VIC734/2020|EPI_ISL_427013|2020-03-30:6073807.000000,hCoV-19/USA/MN63-MDH63/2020|EPI_ISL_419391|2020-03-14:0.000000,hCoV-19/USA/UT-QDX-20/2020|EPI_ISL_467917|2020-03-12:6073807.000000,hCoV-19/Australia/NSW2027/2020|EPI_ISL_500606|2020-03-20:0.000000,hCoV-19/USA/WI-WSLH-200102/2020|EPI_ISL_471266|2020-03-31:0.000000,(hCoV-19/Canada/BC_04013424/2020|EPI_ISL_466760|2020-04:0.000000,hCoV-19/Hong_Kong/HKU-200723-065/2020|EPI_ISL_497832|2020-03-19:0.000000)1904:6073807.000000,((hCoV-19/Australia/VIC379/2020|EPI_ISL_426686|2020-03-22:6073807.000000,(hCoV-19/Australia/VIC662/2020|EPI_ISL_426958|2020-03-27:6073807.000000,hCoV-19/Australia/VIC430/2020|EPI_ISL_426730|2020-03-26:0.000000)1945:6073807.000000)1944:6073807.000000,hCoV-19/Australia/VIC1235/2020|EPI_ISL_430512|2020-04-02:6073807.000000,hCoV-19/Australia/VIC953/2020|EPI_ISL_430645|2020-03-26:6073807.000000,hCoV-19/Taiwan/TSGH-16/2020|EPI_ISL_436101|2020-03-19:6073807.000000,hCoV-19/Australia/SAP042/2020|EPI_ISL_451083|2020-03-21:6073807.000000)1943:6073807.000000,(hCoV-19/Australia/VIC177/2020|EPI_ISL_419874|2020-03-18:6073807.000000,hCoV-19/Australia/VIC68/2020|EPI_ISL_419782|2020-03-13:6073807.000000,hCoV-19/Australia/VIC204/2020|EPI_ISL_419899|2020-03-19:6073807.000000,hCoV-19/Australia/VIC69/2020|EPI_ISL_419783|2020-03-13:6073807.000000)1949:6073807.000000,(hCoV-19/USA/CT-UW-3417/2020|EPI_ISL_490982|2020-03-26:6073807.000000,hCoV-19/USA/CT-Yale-023/2020|EPI_ISL_420091|2020-03-18:0.000000)2004:0.000000,hCoV-19/Canada/ON-UHTC_0049/2020|EPI_ISL_464013|2020-04-05:0.000000,hCoV-19/USA/WI-UW-15/2020|EPI_ISL_417504|2020-03-16:6073807.000000,hCoV-19/USA/WY-WYPHL018/2020|EPI_ISL_421552|2020-03-19:6073807.000000,hCoV-19/USA/CA-SR0428/2020|EPI_ISL_467958|2020-03-10:6073807.000000,((hCoV-19/Australia/VIC701/2020|EPI_ISL_426878|2020-03-21:6073807.000000,hCoV-19/USA/MA-MGH-00153/2020|EPI_ISL_460355|2020-03-26:6073807.000000)1957:6073807.000000,hCoV-19/New_Zealand/20VR1016/2020|EPI_ISL_456182|2020-03-20:6073807.000000,hCoV-19/New_Zealand/20VR1290/2020|EPI_ISL_456212|2020-03-21:6073807.000000)1956:6073807.000000,hCoV-19/USA/UT-055/2020|EPI_ISL_421561|2020-03-17:6073807.000000,(hCoV-19/Australia/VIC733/2020|EPI_ISL_427012|2020-03-30:6073807.000000,hCoV-19/Australia/VIC736/2020|EPI_ISL_427015|2020-03-30:6073807.000000,hCoV-19/Uruguay/UY-7/2020|EPI_ISL_426482|2020-03-17:6073807.000000,hCoV-19/Australia/VIC687/2020|EPI_ISL_426981|2020-03-29:6073807.000000,hCoV-19/Australia/VIC1087/2020|EPI_ISL_430574|2020-04-06:6073807.000000,(hCoV-19/Australia/VIC130/2020|EPI_ISL_419823|2020-03-21:6073807.000000,hCoV-19/Australia/VIC222/2020|EPI_ISL_419917|2020-03-20:6073807.000000)1969:6073807.000000)1964:6073807.000000,hCoV-19/USA/CA-QDX-99/2020|EPI_ISL_468570|2020-03-13:6073807.000000,hCoV-19/USA/CA-SR0421/2020|EPI_ISL_467954|2020-03-10:6073807.000000,hCoV-19/Australia/VIC05/2020|EPI_ISL_416413|2020-03-05:6073807.000000,hCoV-19/Australia/VIC118/2020|EPI_ISL_419719|2020-03-17:6073807.000000,hCoV-19/Australia/VIC24/2020|EPI_ISL_419739|2020-03-09:6073807.000000,hCoV-19/Australia/NSW2192/2020|EPI_ISL_500654|2020-03-20:6073807.000000,hCoV-19/USA/CA_NHRC_01/2020|EPI_ISL_444994|2020-03-11:0.000000,hCoV-19/Australia/NSW2228/2020|EPI_ISL_500676|2020-03-18:6073807.000000,hCoV-19/USA/MD-HP00058/2020|EPI_ISL_457800|2020-03-19:6073807.000000,hCoV-19/USA/CA-SR0455/2020|EPI_ISL_467978|2020-03-16:6073807.000000,hCoV-19/Australia/VIC94/2020|EPI_ISL_419805|2020-03-16:0.000000,hCoV-19/USA/MA-MGH-00071/2020|EPI_ISL_460446|2020-03-23:0.000000,hCoV-19/Iceland/445/2020|EPI_ISL_424469|2020-03-20:0.000000,hCoV-19/USA/MA-MGH-00063/2020|EPI_ISL_460214|2020-03-24:0.000000,hCoV-19/Australia/VIC20/2020|EPI_ISL_419741|2020-03-08:0.000000,hCoV-19/Australia/VIC213/2020|EPI_ISL_419908|2020-03-20:6073807.000000,hCoV-19/USA/MA-MGH-00646/2020|EPI_ISL_460419|2020-04-02:6073807.000000,hCoV-19/Australia/VIC165/2020|EPI_ISL_419862|2020-03-18:6073807.000000,hCoV-19/Australia/VIC162/2020|EPI_ISL_419859|2020-03-18:6073807.000000,hCoV-19/Iceland/259/2020|EPI_ISL_417587|2020-03-17:6073807.000000,hCoV-19/Australia/VIC111/2020|EPI_ISL_419715|2020-03-18:0.000000,hCoV-19/Australia/VIC335/2020|EPI_ISL_426644|2020-03-20:6073807.000000,hCoV-19/USA/VA-DCLS-0537/2020|EPI_ISL_485838|2020-03-12:6073807.000000,hCoV-19/Australia/VIC229/2020|EPI_ISL_419924|2020-03-21:6073807.000000,hCoV-19/USA/PA-MGSC56-05/2020|EPI_ISL_436503|2020-03-25:0.000000,hCoV-19/Australia/VIC139/2020|EPI_ISL_419836|2020-03-15:0.000000,hCoV-19/Australia/VIC847/2020|EPI_ISL_427107|2020-04-04:6073807.000000,hCoV-19/USA/NJ-NYUMC111/2020|EPI_ISL_421723|2020-03-18:0.000000,hCoV-19/USA/VA-DCLS-0001/2020|EPI_ISL_418864|2020-03-17:6073807.000000,hCoV-19/USA/CA-SR0445/2020|EPI_ISL_467970|2020-03-21:0.000000,hCoV-19/Australia/VIC160/2020|EPI_ISL_419857|2020-03-18:0.000000,hCoV-19/Australia/QLDID919/2020|EPI_ISL_417031|2020-03-11:6073807.000000,hCoV-19/Australia/VIC115/2020|EPI_ISL_419717|2020-03-18:6073807.000000,hCoV-19/USA/FL-UF1/2020|EPI_ISL_434636|2020-03-10:6073807.000000,hCoV-19/Australia/VIC336/2020|EPI_ISL_426645|2020-03-20:6073807.000000,hCoV-19/Australia/VIC110/2020|EPI_ISL_419716|2020-03-18:0.000000,hCoV-19/Australia/VIC741/2020|EPI_ISL_427019|2020-03-30:6073807.000000,hCoV-19/USA/CA-SR0416/2020|EPI_ISL_467951|2020-03-10:6073807.000000)1869:6073807.000000)1864:6073807.000000,(hCoV-19/Canada/BC_83109/2020|EPI_ISL_415588|2020-03-05:6073807.000000,hCoV-19/Canada/BC_4122951/2020|EPI_ISL_418826|2020-03-10:0.000000,hCoV-19/Canada/BC_41851/2020|EPI_ISL_415584|2020-03-02:6073807.000000)1853:6073807.000000,hCoV-19/Canada/BC_8897642/2020|EPI_ISL_418855|2020-03-11:6073807.000000,hCoV-19/Canada/BC_8896915/2020|EPI_ISL_418854|2020-03-11:6073807.000000,hCoV-19/Canada/BC_7277381/2020|EPI_ISL_418843|2020-03-12:6073807.000000,hCoV-19/Canada/BC_4118226/2020|EPI_ISL_418825|2020-03-10:6073807.000000,hCoV-19/Canada/BC_3968175/2020|EPI_ISL_418821|2020-03-10:6073807.000000,hCoV-19/Canada/BC_8159203/2020|EPI_ISL_418848|2020-03-05:6073807.000000,hCoV-19/Canada/BC_3972884/2020|EPI_ISL_418822|2020-03-10:6073807.000000,hCoV-19/Canada/BC_4540462/2020|EPI_ISL_418829|2020-03-10:6073807.000000,hCoV-19/Canada/BC_8894200/2020|EPI_ISL_418853|2020-03-11:6073807.000000,hCoV-19/Canada/BC_8718874/2020|EPI_ISL_418852|2020-03-07:6073807.000000)1846:6073807.000000,(hCoV-19/USA/WA-S2446/2020|EPI_ISL_497078|2020-06-16:6073807.000000,hCoV-19/USA/WA-S2058/2020|EPI_ISL_497486|2020-06-05:0.000000,hCoV-19/USA/WA-S975/2020|EPI_ISL_463465|2020-05-01:6073807.000000,hCoV-19/USA/WA-S419/2020|EPI_ISL_434179|2020-03-28:0.000000)3735:6073807.000000,(hCoV-19/USA/CA-CZB-1555/2020|EPI_ISL_468495|2020-03-18:6073807.000000,hCoV-19/USA/UN-UW354/2020|EPI_ISL_418921|2020-03-16:6073807.000000,hCoV-19/USA/WA-S700/2020|EPI_ISL_449870|2020-04-09:6073807.000000)3738:6073807.000000,(hCoV-19/USA/CA-CZB-1615/2020|EPI_ISL_468544|2020-04-14:6073807.000000,hCoV-19/USA/CA-CZB-1604/2020|EPI_ISL_468533|2020-04-03:6073807.000000,hCoV-19/USA/CA-CZB-1617/2020|EPI_ISL_468546|2020-04-17:6073807.000000,(hCoV-19/USA/CA-CZB-1619/2020|EPI_ISL_468548|2020-04-20:6073807.000000,hCoV-19/USA/CA-CZB-1601/2020|EPI_ISL_468530|2020-04-02:6073807.000000,hCoV-19/USA/CA-CZB-1608/2020|EPI_ISL_468537|2020-04-06:6073807.000000,hCoV-19/USA/CA-CZB-1603/2020|EPI_ISL_468532|2020-04-03:6073807.000000,hCoV-19/USA/CA-CZB-1605/2020|EPI_ISL_468534|2020-04-04:6073807.000000,hCoV-19/USA/CA-CZB-1594/2020|EPI_ISL_468524|2020-03-28:6073807.000000,hCoV-19/USA/CA-CZB-1620/2020|EPI_ISL_468549|2020-04-21:6073807.000000,hCoV-19/USA/CA-CZB-1616/2020|EPI_ISL_468545|2020-04-16:6073807.000000)3747:6073807.000000,hCoV-19/USA/CA-CZB-1581/2020|EPI_ISL_468511|2020-03-21:6073807.000000,hCoV-19/USA/CA-CZB-1578/2020|EPI_ISL_468509|2020-03-18:6073807.000000,hCoV-19/USA/CA-QDX-36/2020|EPI_ISL_467829|2020-03-15:6073807.000000,(hCoV-19/USA/CA-CZB-1360/2020|EPI_ISL_468372|2020-04-12:6073807.000000,hCoV-19/USA/CA-CZB-1353/2020|EPI_ISL_468367|2020-04-11:6073807.000000)3767:6073807.000000,(hCoV-19/USA/CA-CZB-2093/2020|EPI_ISL_486336|2020-04-26:6073807.000000,hCoV-19/USA/CA-CZB-2095/2020|EPI_ISL_486338|2020-04-26:6073807.000000)3768:6073807.000000,hCoV-19/USA/CA-CZB-1577/2020|EPI_ISL_468508|2020-03-14:6073807.000000,hCoV-19/USA/CA-CZB-1607/2020|EPI_ISL_468536|2020-04-06:6073807.000000,hCoV-19/USA/CA-CZB-2094/2020|EPI_ISL_486337|2020-04-26:6073807.000000,hCoV-19/USA/CA-CZB-1576/2020|EPI_ISL_468507|2020-03-13:6073807.000000,hCoV-19/USA/CA-CZB-1585/2020|EPI_ISL_468515|2020-03-22:6073807.000000,hCoV-19/USA/CA-CZB-2047/2020|EPI_ISL_486291|2020-04-12:6073807.000000,hCoV-19/USA/CA-CZB-1614/2020|EPI_ISL_468543|2020-04-14:6073807.000000,hCoV-19/USA/CA-CZB-2045/2020|EPI_ISL_486289|2020-04-11:6073807.000000,hCoV-19/USA/CA-CZB-1611/2020|EPI_ISL_468540|2020-04-09:6073807.000000,hCoV-19/USA/CA-CZB-1582/2020|EPI_ISL_468512|2020-03-21:6073807.000000,hCoV-19/USA/CA-CZB-1356/2020|EPI_ISL_468370|2020-04-12:6073807.000000)3741:6073807.000000,hCoV-19/USA/WA-UW-1314/2020|EPI_ISL_422991|2020-03-17:6073807.000000,(hCoV-19/USA/CA-QDX-78/2020|EPI_ISL_467842|2020-03-16:6073807.000000,hCoV-19/USA/CA-QDX-40/2020|EPI_ISL_467831|2020-03-16:6073807.000000,(hCoV-19/USA/WA-UW-4335/2020|EPI_ISL_427266|2020-03-30:6073807.000000,hCoV-19/USA/WA-UW-4039/2020|EPI_ISL_427237|2020-03-29:0.000000,hCoV-19/USA/UT-QDX-118/2020|EPI_ISL_467909|2020-03-13:6073807.000000,hCoV-19/USA/WA-QDX-02/2020|EPI_ISL_444518|2020-03-13:0.000000,hCoV-19/USA/WA-QDX-02-2/2020|EPI_ISL_454692|2020-03-13:6073807.000000)3779:0.000000,hCoV-19/USA/WA-S987/2020|EPI_ISL_463477|2020-04-26:6073807.000000,hCoV-19/USA/ID-UW-3481/2020|EPI_ISL_490996|2020-03-25:6073807.000000,hCoV-19/USA/WA-S232/2020|EPI_ISL_430270|2020-03-08:0.000000,hCoV-19/USA/CA-CZB045/2020|EPI_ISL_429021|2020-03-25:6073807.000000,hCoV-19/USA/WA-UW-4766/2020|EPI_ISL_429623|2020-03-28:0.000000,hCoV-19/USA/CA-CZB-1145/2020|EPI_ISL_447896|2020-04-07:0.000000,hCoV-19/USA/WA-S255/2020|EPI_ISL_430293|2020-03-08:6073807.000000)3770:6073807.000000,hCoV-19/USA/WA-S375/2020|EPI_ISL_434135|2020-03-26:6073807.000000,hCoV-19/USA/WA-UW-4065/2020|EPI_ISL_437816|2020-04-01:6073807.000000,(hCoV-19/USA/HI_7881/2020|EPI_ISL_426421|2020-03-07:6073807.000000,hCoV-19/Canada/BC_3842755/2020|EPI_ISL_418820|2020-03-09:0.000000,hCoV-19/Canada/BC_6502001/2020|EPI_ISL_418840|2020-03-12:0.000000,(hCoV-19/Canada/BC_27222254/2020|EPI_ISL_463262|2020-03:0.000000,hCoV-19/Canada/BC_22032711/2020|EPI_ISL_462821|2020-03:6073807.000000)3721:0.000000)3718:6073807.000000,((hCoV-19/USA/OR-PROV-039/2020|EPI_ISL_482321|2020-03-27:6073807.000000,hCoV-19/USA/OR-PROV-228/2020|EPI_ISL_482463|2020-03-18:6073807.000000)3725:6073807.000000,(hCoV-19/USA/OR-PROV-020/2020|EPI_ISL_482306|2020-03-26:6073807.000000,hCoV-19/USA/MN-MDH-1273/2020|EPI_ISL_482994|2020-03-10:6073807.000000,hCoV-19/USA/OR-OHSU-0051/2020|EPI_ISL_437531|2020-04-17:6073807.000000)3731:6073807.000000,hCoV-19/USA/WA-S89/2020|EPI_ISL_417142|2020-02-29:6073807.000000,hCoV-19/USA/WA-S90/2020|EPI_ISL_417143|2020-02-29:6073807.000000,hCoV-19/USA/AZ-TG268903/2020|EPI_ISL_426513|2020-03-11:6073807.000000,hCoV-19/USA/OR-UW-1849/2020|EPI_ISL_424286|2020-03-20:6073807.000000,hCoV-19/USA/WA-UW-2020/2020|EPI_ISL_485974|2020-03-24:6073807.000000)3724:6073807.000000,hCoV-19/USA/WA-UW71/2020|EPI_ISL_415599|2020-03-09:6073807.000000,hCoV-19/USA/WA-UW372/2020|EPI_ISL_418939|2020-03-17:6073807.000000,(hCoV-19/USA/WA-UW66/2020|EPI_ISL_415594|2020-03-10:6073807.000000,hCoV-19/USA/WA-UW28/2020|EPI_ISL_414597|2020-03-04:6073807.000000,hCoV-19/USA/WA-UW80/2020|EPI_ISL_416436|2020-03-10:6073807.000000)2177:6073807.000000,((hCoV-19/USA/WA-UW180/2020|EPI_ISL_416718|2020-03-14:0.000000,hCoV-19/USA/WA-S150/2020|EPI_ISL_430187|2020-03-14:6073807.000000)2185:6073807.000000,hCoV-19/USA/WA-UW174/2020|EPI_ISL_416712|2020-03-14:0.000000,hCoV-19/USA/WA-UW76/2020|EPI_ISL_415604|2020-03-10:6073807.000000,hCoV-19/USA/WA-UW15/2020|EPI_ISL_414363|2020-03-04:6073807.000000,hCoV-19/USA/WA-S279/2020|EPI_ISL_430133|2020-03-04:6073807.000000)2181:6073807.000000,(hCoV-19/USA/CA-CZB-1575/2020|EPI_ISL_468506|2020-03-11:6073807.000000,hCoV-19/USA/WA-S467/2020|EPI_ISL_434227|2020-04-02:6073807.000000,hCoV-19/USA/WA-S476/2020|EPI_ISL_434236|2020-04-03:6073807.000000,hCoV-19/USA/WA-S509/2020|EPI_ISL_434269|2020-03-30:6073807.000000,hCoV-19/USA/WA-S442/2020|EPI_ISL_434202|2020-03-26:6073807.000000)2187:6073807.000000,hCoV-19/Canada/BC_20505516/2020|EPI_ISL_462775|2020-03:6073807.000000,hCoV-19/USA/MN-MDH-75/2020|EPI_ISL_460064|2020-03-16:6073807.000000,(hCoV-19/USA/CA-CZB0151/2020|EPI_ISL_429061|2020-04-08:6073807.000000,(hCoV-19/USA/CA-CZB0154/2020|EPI_ISL_429047|2020-04-08:6073807.000000,hCoV-19/USA/CA-CZB076/2020|EPI_ISL_429057|2020-03-28:6073807.000000,hCoV-19/USA/CA-CZB011b/2020|EPI_ISL_429063|2020-03-25:6073807.000000)2195:6073807.000000)2194:6073807.000000,(hCoV-19/USA/WA-S56/2020|EPI_ISL_417109|2020-03-05:6073807.000000,hCoV-19/USA/IL-CDC-1732/2020|EPI_ISL_452134|2020-03-05:6073807.000000,hCoV-19/USA/WA-S35/2020|EPI_ISL_417088|2020-03-02:6073807.000000,(hCoV-19/USA/WA-S1277/2020|EPI_ISL_495727|2020-05-11:6073807.000000,hCoV-19/USA/WA-S1538/2020|EPI_ISL_495964|2020-05-26:6073807.000000)2201:6073807.000000)2198:0.000000,(hCoV-19/USA/WA-UW114/2020|EPI_ISL_416652|2020-03-11:6073807.000000,hCoV-19/USA/WA-UW-2053/2020|EPI_ISL_485978|2020-03-24:6073807.000000)2202:6073807.000000,((hCoV-19/USA/WA-S152/2020|EPI_ISL_430189|2020-03-16:0.000000,hCoV-19/USA/WA-S153/2020|EPI_ISL_430190|2020-03-16:6073807.000000)3701:0.000000,(hCoV-19/USA/WA-S578/2020|EPI_ISL_434338|2020-03-30:6073807.000000,(hCoV-19/USA/WA-UW-865/2020|EPI_ISL_476939|2020-03-14:6073807.000000,(hCoV-19/USA/WA-S1059/2020|EPI_ISL_463549|2020-04-28:6073807.000000,hCoV-19/USA/WA-S837/2020|EPI_ISL_463327|2020-04-20:6073807.000000,hCoV-19/USA/WA-S842/2020|EPI_ISL_463332|2020-04-21:6073807.000000,hCoV-19/USA/WA-S1058/2020|EPI_ISL_463548|2020-04-28:6073807.000000,hCoV-19/USA/WA-S841/2020|EPI_ISL_463331|2020-04-21:6073807.000000)3704:6073807.000000)3703:6073807.000000)3702:6073807.000000)3700:6073807.000000,hCoV-19/USA/CA-CZB0125/2020|EPI_ISL_429046|2020-04-08:6073807.000000,hCoV-19/Australia/VIC08/2020|EPI_ISL_416514|2020-03-15:6073807.000000,hCoV-19/USA/WA-UW336/2020|EPI_ISL_418903|2020-03-16:6073807.000000,hCoV-19/USA/WA-S257/2020|EPI_ISL_430295|2020-02-25:6073807.000000,(hCoV-19/USA/WA-UW-1913/2020|EPI_ISL_424297|2020-03-23:6073807.000000,hCoV-19/USA/WA-UW-4067/2020|EPI_ISL_437817|2020-04-01:6073807.000000,hCoV-19/USA/WA-S544/2020|EPI_ISL_434304|2020-03-25:0.000000)3712:6073807.000000,hCoV-19/USA/WA-UW-2778/2020|EPI_ISL_486034|2020-03-28:6073807.000000,hCoV-19/USA/OR-PROV-042/2020|EPI_ISL_482324|2020-03-19:6073807.000000,(hCoV-19/USA/CA-QDX-79/2020|EPI_ISL_467843|2020-03-15:6073807.000000,hCoV-19/USA/CA-CZB0141/2020|EPI_ISL_429054|2020-04-08:6073807.000000,hCoV-19/USA/CA-CZB0114/2020|EPI_ISL_429058|2020-03-28:6073807.000000)3715:6073807.000000,hCoV-19/USA/WA-S115/2020|EPI_ISL_417168|2020-02-29:6073807.000000,(hCoV-19/USA/WA-UW151/2020|EPI_ISL_416689|2020-03-14:6073807.000000,hCoV-19/USA/WA-UW61/2020|EPI_ISL_415626|2020-03-10:6073807.000000)3698:6073807.000000,hCoV-19/USA/WA-S353/2020|EPI_ISL_434113|2020-03-25:6073807.000000,hCoV-19/USA/WA-S253/2020|EPI_ISL_430291|2020-03-07:6073807.000000,hCoV-19/USA/CA-CZB-1164/2020|EPI_ISL_454621|2020-04-27:6073807.000000,(hCoV-19/USA/WA-S18/2020|EPI_ISL_417071|2020-03-03:6073807.000000,hCoV-19/USA/WA-S17/2020|EPI_ISL_417070|2020-03-03:0.000000)2688:6073807.000000,hCoV-19/USA/WA-S269/2020|EPI_ISL_430123|2020-03-10:0.000000,(hCoV-19/USA/WA-S367/2020|EPI_ISL_434127|2020-03-08:6073807.000000,hCoV-19/USA/WA-S112/2020|EPI_ISL_417165|2020-03-08:6073807.000000)3600:6073807.000000,(hCoV-19/USA/CA-CZB0725/2020|EPI_ISL_429060|2020-03-31:6073807.000000,hCoV-19/USA/CA-CZB0746/2020|EPI_ISL_429028|2020-04-03:6073807.000000,hCoV-19/USA/CA-CZB082/2020|EPI_ISL_429032|2020-03-28:6073807.000000)3619:6073807.000000,hCoV-19/USA/WA-S244/2020|EPI_ISL_430282|2020-03-11:6073807.000000,hCoV-19/USA/MN131-MDH131/2020|EPI_ISL_421687|2020-03-16:6073807.000000,hCoV-19/USA/WA-UW-1760/2020|EPI_ISL_424247|2020-03-21:6073807.000000,hCoV-19/USA/MA-MGH-00517/2020|EPI_ISL_460415|2020-03-14:0.000000,(hCoV-19/USA/WA-UW26/2020|EPI_ISL_414595|2020-03-05:6073807.000000,hCoV-19/USA/WA-UW74/2020|EPI_ISL_415602|2020-03-10:6073807.000000,hCoV-19/USA/WA-UW83/2020|EPI_ISL_416439|2020-03-10:6073807.000000,hCoV-19/USA/WA-UW234/2020|EPI_ISL_417448|2020-03-14:6073807.000000,hCoV-19/USA/WA-UW35/2020|EPI_ISL_414622|2020-03-08:6073807.000000,hCoV-19/USA/WA-UW36/2020|EPI_ISL_416453|2020-03-07:6073807.000000)2414:6073807.000000,(hCoV-19/USA/WA-S377/2020|EPI_ISL_434137|2020-03-26:6073807.000000,hCoV-19/USA/TX-HMH05/2020|EPI_ISL_434716|2020-03-16:6073807.000000)2419:6073807.000000,(hCoV-19/USA/VA_6382/2020|EPI_ISL_424893|2020-03-08:6073807.000000,hCoV-19/USA/VA-DCLS-00010/2020|EPI_ISL_419262|2020-03-09:6073807.000000)2423:6073807.000000,(hCoV-19/USA/WA-UW-2247/2020|EPI_ISL_426129|2020-03-24:6073807.000000,hCoV-19/USA/WA-UW-2250/2020|EPI_ISL_426131|2020-03-24:6073807.000000,hCoV-19/USA/WA-UW-1863/2020|EPI_ISL_424284|2020-03-23:6073807.000000,hCoV-19/USA/WA-UW-2249/2020|EPI_ISL_426130|2020-03-24:6073807.000000,hCoV-19/USA/WA-S348/2020|EPI_ISL_434108|2020-04-01:6073807.000000)2424:6073807.000000,hCoV-19/USA/WA-S138/2020|EPI_ISL_430175|2020-03-12:6073807.000000,(hCoV-19/USA/WA-UW154/2020|EPI_ISL_416692|2020-03-14:6073807.000000,hCoV-19/USA/UN-UW-581/2020|EPI_ISL_430890|2020-03-12:6073807.000000)3589:6073807.000000,(hCoV-19/USA/WA-S459/2020|EPI_ISL_434219|2020-04-06:6073807.000000,hCoV-19/USA/WA-S251/2020|EPI_ISL_430289|2020-03-11:6073807.000000,hCoV-19/USA/WA-UW112/2020|EPI_ISL_416650|2020-03-10:6073807.000000,hCoV-19/USA/WA-UW146/2020|EPI_ISL_416684|2020-03-14:6073807.000000,hCoV-19/USA/WA-UW59/2020|EPI_ISL_415624|2020-03-09:0.000000,hCoV-19/USA/WA-S159/2020|EPI_ISL_430197|2020-03-16:6073807.000000,hCoV-19/USA/WA-UW-4609/2020|EPI_ISL_429612|2020-03-26:6073807.000000,(hCoV-19/USA/WA-UW113/2020|EPI_ISL_416651|2020-03-11:6073807.000000,hCoV-19/USA/WA-S158/2020|EPI_ISL_430196|2020-03-16:6073807.000000,hCoV-19/USA/WA-UW317/2020|EPI_ISL_418884|2020-03-15:6073807.000000,hCoV-19/USA/WA-UW-2141/2020|EPI_ISL_426096|2020-03-25:6073807.000000)3610:6073807.000000,hCoV-19/USA/WA-UW43/2020|EPI_ISL_415608|2020-03-08:6073807.000000,hCoV-19/USA/WA-UW229/2020|EPI_ISL_417378|2020-03-14:6073807.000000,hCoV-19/USA/WA-UW44/2020|EPI_ISL_415609|2020-03-08:6073807.000000)3602:6073807.000000,hCoV-19/New_Zealand/20VR2034/2020|EPI_ISL_456340|2020-04-01:6073807.000000,(hCoV-19/USA/WA-UW302/2020|EPI_ISL_418870|2020-03-16:6073807.000000,hCoV-19/USA/WA-UW-604/2020|EPI_ISL_430895|2020-03-13:0.000000)3623:6073807.000000,((hCoV-19/USA/WA-S264/2020|EPI_ISL_430118|2020-03-03:6073807.000000,((hCoV-19/USA/WA-UW-4570/2020|EPI_ISL_460625|2020-03-31:6073807.000000,hCoV-19/USA/WA-S283/2020|EPI_ISL_430137|2020-03-21:6073807.000000)3631:6073807.000000,(hCoV-19/USA/WY-WYPHL001/2020|EPI_ISL_421272|2020-03-10:0.000000,hCoV-19/USA/WY-WYPHL012/2020|EPI_ISL_421549|2020-03-14:6073807.000000,hCoV-19/USA/WY-WYPHL011/2020|EPI_ISL_421548|2020-03-14:6073807.000000)3639:0.000000,hCoV-19/USA/WA-UW195/2020|EPI_ISL_417344|2020-03-13:0.000000,hCoV-19/USA/WA-UW-596/2020|EPI_ISL_430892|2020-03-12:0.000000,hCoV-19/USA/WA-UW-1315/2020|EPI_ISL_422965|2020-03-16:6073807.000000,hCoV-19/USA/WA-S219/2020|EPI_ISL_430257|2020-03-20:0.000000,hCoV-19/USA/WA-UW205/2020|EPI_ISL_417354|2020-03-13:6073807.000000,(hCoV-19/USA/WA-UW-1729/2020|EPI_ISL_424220|2020-03-21:6073807.000000,hCoV-19/USA/WA-UW-1296/2020|EPI_ISL_422988|2020-03-18:6073807.000000)3636:6073807.000000,hCoV-19/USA/WA-UW368/2020|EPI_ISL_418935|2020-03-16:6073807.000000,hCoV-19/USA/WA-UW378/2020|EPI_ISL_418944|2020-03-15:6073807.000000)3629:0.000000)3628:6073807.000000,hCoV-19/Canada/BC_22156718/2020|EPI_ISL_462825|2020-03:6073807.000000,((hCoV-19/Canada/BC_18173416/2020|EPI_ISL_469209|2020-04:0.000000,hCoV-19/Canada/BC_09014362/2020|EPI_ISL_477106|2020-04:6073807.000000,hCoV-19/Canada/BC_07917243/2020|EPI_ISL_477099|2020-04:0.000000,hCoV-19/Canada/BC_16943416/2020|EPI_ISL_468686|2020-04:0.000000,hCoV-19/Canada/BC_10601737/2020|EPI_ISL_477117|2020-04:6073807.000000,hCoV-19/Canada/BC_07905258/2020|EPI_ISL_477093|2020-04:6073807.000000,hCoV-19/Canada/BC_07905790/2020|EPI_ISL_477094|2020-04:6073807.000000,hCoV-19/Canada/BC_18604452/2020|EPI_ISL_469210|2020-04:6073807.000000,hCoV-19/Canada/BC_07916655/2020|EPI_ISL_477098|2020-04:6073807.000000,hCoV-19/Canada/BC_10603886/2020|EPI_ISL_477118|2020-04:6073807.000000)3645:6073807.000000,hCoV-19/Canada/BC_13949840/2020|EPI_ISL_467425|2020-04:0.000000,hCoV-19/Canada/BC_07911261/2020|EPI_ISL_477095|2020-04:0.000000,hCoV-19/Canada/BC_07925997/2020|EPI_ISL_477103|2020-04:6073807.000000,hCoV-19/Canada/BC_09035190/2020|EPI_ISL_477112|2020-04:6073807.000000,hCoV-19/Canada/BC_07924910/2020|EPI_ISL_477102|2020-04:6073807.000000,hCoV-19/Canada/BC_07920084/2020|EPI_ISL_477101|2020-04:0.000000,hCoV-19/Canada/BC_07912118/2020|EPI_ISL_477096|2020-04:6073807.000000)3643:6073807.000000)3627:6073807.000000,hCoV-19/USA/WA-UW274/2020|EPI_ISL_418059|2020-03-13:0.000000,hCoV-19/USA/WA-S80/2020|EPI_ISL_417133|2020-03-05:0.000000,hCoV-19/USA/WA-S473/2020|EPI_ISL_434233|2020-04-03:6073807.000000,(hCoV-19/USA/CA-CZB-1675/2020|EPI_ISL_468615|2020-03-30:0.000000,(hCoV-19/USA/CA-CZB-1168/2020|EPI_ISL_454622|2020-04-27:0.000000,hCoV-19/USA/CA-CZB-1096/2020|EPI_ISL_444054|2020-04-29:0.000000)3695:6073807.000000)3694:6073807.000000,hCoV-19/USA/WA-UW-4690/2020|EPI_ISL_461429|2020-04-06:6073807.000000,hCoV-19/USA/CA-SR0449/2020|EPI_ISL_467973|2020-03-10:0.000000,hCoV-19/USA/WA-UW143/2020|EPI_ISL_416681|2020-03-11:2749383.000000,hCoV-19/USA/WA-UW16/2020|EPI_ISL_414364|2020-03-05:6073807.000000,(hCoV-19/USA/OR-UW-1887/2020|EPI_ISL_424308|2020-03-22:6073807.000000,hCoV-19/USA/WA-UW321/2020|EPI_ISL_418888|2020-03-15:6073807.000000,(hCoV-19/USA/WA-S307/2020|EPI_ISL_434067|2020-03-28:6073807.000000,hCoV-19/USA/WA-UW-3950/2020|EPI_ISL_427218|2020-03-27:6073807.000000)3556:6073807.000000,hCoV-19/USA/WA-UW88/2020|EPI_ISL_416444|2020-03-10:6073807.000000,hCoV-19/USA/WA-UW217/2020|EPI_ISL_417366|2020-03-14:6073807.000000,((hCoV-19/USA/WA-S1014/2020|EPI_ISL_463504|2020-04-30:6073807.000000,((hCoV-19/USA/WA-S951/2020|EPI_ISL_463441|2020-04-27:6073807.000000,hCoV-19/USA/WA-S1087/2020|EPI_ISL_463577|2020-04-29:6073807.000000)3554:6073807.000000,hCoV-19/USA/WA-S1008/2020|EPI_ISL_463498|2020-04-29:6073807.000000,hCoV-19/USA/WA-S1009/2020|EPI_ISL_463499|2020-04-30:6073807.000000,hCoV-19/USA/WA-S1022/2020|EPI_ISL_463512|2020-04-29:6073807.000000,hCoV-19/USA/WA-S1013/2020|EPI_ISL_463503|2020-04-30:6073807.000000)3550:6073807.000000)3549:6073807.000000,hCoV-19/USA/WA-S632/2020|EPI_ISL_438185|2020-04-17:6073807.000000,(hCoV-19/USA/WA-S1367/2020|EPI_ISL_495817|2020-05-18:6073807.000000,hCoV-19/USA/WA-S1334/2020|EPI_ISL_495784|2020-05-13:6073807.000000)3548:6073807.000000,hCoV-19/USA/WA-S950/2020|EPI_ISL_463440|2020-04-27:6073807.000000,(hCoV-19/USA/WA-S1194/2020|EPI_ISL_463684|2020-05-05:6073807.000000,hCoV-19/USA/WA-S1161/2020|EPI_ISL_463651|2020-05-06:6073807.000000)3542:6073807.000000,(hCoV-19/USA/WA-S1366/2020|EPI_ISL_495816|2020-05-18:6073807.000000,hCoV-19/USA/WA-S1371/2020|EPI_ISL_495821|2020-05-05:6073807.000000,hCoV-19/USA/WA-S1542/2020|EPI_ISL_495968|2020-05-26:6073807.000000,hCoV-19/USA/WA-S1372/2020|EPI_ISL_495822|2020-05-18:6073807.000000,hCoV-19/USA/WA-S1362/2020|EPI_ISL_495812|2020-05-18:6073807.000000)3543:6073807.000000,hCoV-19/USA/WA-S1191/2020|EPI_ISL_463681|2020-05-05:6073807.000000,hCoV-19/USA/WA-S1174/2020|EPI_ISL_463664|2020-05-05:6073807.000000,hCoV-19/USA/WA-S1368/2020|EPI_ISL_495818|2020-05-16:6073807.000000,hCoV-19/USA/WA-S1322/2020|EPI_ISL_495772|2020-05-15:0.000000,hCoV-19/USA/WA-S1370/2020|EPI_ISL_495820|2020-05-18:6073807.000000,hCoV-19/USA/WA-S1238/2020|EPI_ISL_495688|2020-05-11:6073807.000000,(hCoV-19/USA/WA-S1364/2020|EPI_ISL_495814|2020-05-18:6073807.000000,hCoV-19/USA/WA-S1176/2020|EPI_ISL_463666|2020-05-05:6073807.000000,hCoV-19/USA/WA-S1394/2020|EPI_ISL_495844|2020-05-19:6073807.000000,hCoV-19/USA/WA-S1143/2020|EPI_ISL_463633|2020-05-05:6073807.000000)3529:6073807.000000,hCoV-19/USA/WA-S758/2020|EPI_ISL_449928|2020-04-13:6073807.000000,hCoV-19/USA/WA-S850/2020|EPI_ISL_463340|2020-04-23:6073807.000000,hCoV-19/USA/WA-S1958/2020|EPI_ISL_497386|2020-06-03:6073807.000000,hCoV-19/USA/WA-S1190/2020|EPI_ISL_463680|2020-05-05:6073807.000000,hCoV-19/USA/WA-S1363/2020|EPI_ISL_495813|2020-05-17:6073807.000000,hCoV-19/USA/WA-S1016/2020|EPI_ISL_463506|2020-04-29:6073807.000000)3522:6073807.000000,(hCoV-19/USA/WA-S325/2020|EPI_ISL_434085|2020-04-03:6073807.000000,hCoV-19/USA/WA-S463/2020|EPI_ISL_434223|2020-04-04:6073807.000000)3555:6073807.000000)3516:6073807.000000,(hCoV-19/USA/WA-UW294/2020|EPI_ISL_418079|2020-03-15:6073807.000000,hCoV-19/USA/WA-UW-1362/2020|EPI_ISL_424175|2020-03-17:6073807.000000,hCoV-19/USA/WA-UW17/2020|EPI_ISL_414365|2020-03-06:6073807.000000,(hCoV-19/Australia/VIC568/2020|EPI_ISL_426828|2020-03-25:6073807.000000,hCoV-19/Australia/VIC532/2020|EPI_ISL_426798|2020-03-23:6073807.000000,hCoV-19/Australia/SAP125/2020|EPI_ISL_451134|2020-03-21:6073807.000000,hCoV-19/Australia/VIC364/2020|EPI_ISL_426672|2020-03-22:0.000000,hCoV-19/Australia/NSW98/2020|EPI_ISL_427774|2020-03-25:6073807.000000,hCoV-19/Australia/NSW99/2020|EPI_ISL_427777|2020-03-25:6073807.000000,hCoV-19/Australia/NSW568/2020|EPI_ISL_478680|2020-03-25:6073807.000000)3562:6073807.000000,hCoV-19/Australia/SAP130/2020|EPI_ISL_451137|2020-03-24:6073807.000000,hCoV-19/Australia/VIC317/2020|EPI_ISL_420008|2020-03-24:6073807.000000,(hCoV-19/Australia/SAP387/2020|EPI_ISL_492152|2020-04-01:6073807.000000,hCoV-19/Australia/VPRL006/2020|EPI_ISL_455598|2020-04-01:6073807.000000)3586:6073807.000000,hCoV-19/Australia/SAP243/2020|EPI_ISL_468015|2020-03-25:6073807.000000,(hCoV-19/Australia/NSW2212/2020|EPI_ISL_500667|2020-03-21:6073807.000000,hCoV-19/Australia/NSW549/2020|EPI_ISL_455088|2020-03-21:6073807.000000)3584:6073807.000000,(hCoV-19/Australia/VIC1852/2020|EPI_ISL_480561|2020-03-24:6073807.000000,hCoV-19/Australia/VIC316/2020|EPI_ISL_420007|2020-03-24:6073807.000000)3585:6073807.000000,hCoV-19/Australia/ACT0035/2020|EPI_ISL_498502|2020-03:6073807.000000,hCoV-19/Australia/NSW96/2020|EPI_ISL_427678|2020-03-23:6073807.000000,hCoV-19/Australia/NSW501/2020|EPI_ISL_455041|2020-03-23:6073807.000000,hCoV-19/Australia/ACT0006/2020|EPI_ISL_498473|2020-03:6073807.000000,hCoV-19/Australia/NSW97/2020|EPI_ISL_427769|2020-03-22:6073807.000000,hCoV-19/Australia/NSW350/2020|EPI_ISL_451611|2020-03-24:6073807.000000,hCoV-19/Australia/NSW251/2020|EPI_ISL_451516|2020-03-28:6073807.000000,hCoV-19/Australia/NSW95/2020|EPI_ISL_427672|2020-03-23:6073807.000000,(hCoV-19/Australia/NSW331/2020|EPI_ISL_451593|2020-03-25:0.000000,hCoV-19/Australia/ACT0032/2020|EPI_ISL_498499|2020-03:0.000000)3581:6073807.000000,hCoV-19/USA/WA-UW289/2020|EPI_ISL_418074|2020-03-15:6073807.000000)3558:6073807.000000,hCoV-19/USA/WA-UW-681/2020|EPI_ISL_476929|2020-03-13:6073807.000000,(hCoV-19/USA/CA-ALSR-0614-SAN/2020|EPI_ISL_483258|2020-04-04:6073807.000000,hCoV-19/USA/AZ-ASU2922/2020|EPI_ISL_424668|2020-03-16:6073807.000000,hCoV-19/USA/CA-ALSR-0503-SAN/2020|EPI_ISL_483187|2020-04-02:0.000000,hCoV-19/USA/CA-QDX-92/2020|EPI_ISL_468567|2020-03-13:6073807.000000)3592:6073807.000000,hCoV-19/USA/WA-S164/2020|EPI_ISL_430202|2020-03-02:6073807.000000,(hCoV-19/USA/WA-UW-4026/2020|EPI_ISL_437809|2020-03-29:6073807.000000,hCoV-19/USA/WA-S77/2020|EPI_ISL_417130|2020-03-05:6073807.000000)3597:6073807.000000,hCoV-19/USA/WA-UW344/2020|EPI_ISL_418911|2020-03-16:0.000000,hCoV-19/USA/WA-UW220/2020|EPI_ISL_417369|2020-03-14:0.000000,hCoV-19/USA/WA-UW293/2020|EPI_ISL_418078|2020-03-15:6073807.000000,hCoV-19/Canada/BC_17080413/2020|EPI_ISL_468688|2020-04:6073807.000000,(hCoV-19/USA/WA-UW-1785/2020|EPI_ISL_424250|2020-03-19:0.000000,hCoV-19/USA/WA-UW199/2020|EPI_ISL_417348|2020-03-13:0.000000,hCoV-19/USA/WA-UW-1718/2020|EPI_ISL_424210|2020-03-20:0.000000)3691:6073807.000000,hCoV-19/Canada/BC_27279444/2020|EPI_ISL_463263|2020-03:6073807.000000,(hCoV-19/England/CAMB-72EE1/2020|EPI_ISL_440055|2020-03-23:6073807.000000,hCoV-19/USA/CT-Yale-037/2020|EPI_ISL_419526|2020-03-16:6073807.000000,hCoV-19/USA/CT-Yale-012/2020|EPI_ISL_420086|2020-03-19:6073807.000000,(hCoV-19/USA/WA-S1032/2020|EPI_ISL_463522|2020-05-01:6073807.000000,hCoV-19/USA/WA-S666/2020|EPI_ISL_438219|2020-04-22:6073807.000000,hCoV-19/USA/WA-S631/2020|EPI_ISL_438184|2020-04-17:6073807.000000,(hCoV-19/USA/WA-S2439/2020|EPI_ISL_497071|2020-06-16:6073807.000000,hCoV-19/USA/WA-S1306/2020|EPI_ISL_495756|2020-05-12:6073807.000000)2353:6073807.000000,(hCoV-19/USA/WA-S1393/2020|EPI_ISL_495843|2020-05-19:0.000000,hCoV-19/USA/WA-S1169/2020|EPI_ISL_463659|2020-05-05:6073807.000000,hCoV-19/USA/WA-S1224/2020|EPI_ISL_495674|2020-05-09:6073807.000000)2354:6073807.000000,hCoV-19/USA/WA-S668/2020|EPI_ISL_438221|2020-04-22:6073807.000000,(hCoV-19/USA/WA-S1024/2020|EPI_ISL_463514|2020-05-01:6073807.000000,hCoV-19/USA/WA-S1021/2020|EPI_ISL_463511|2020-04-30:6073807.000000,(((hCoV-19/USA/WA-S2417/2020|EPI_ISL_497049|2020-06-15:6073807.000000,hCoV-19/USA/WA-S2452/2020|EPI_ISL_497084|2020-06-16:6073807.000000,hCoV-19/USA/WA-S2418/2020|EPI_ISL_497050|2020-06-15:6073807.000000,hCoV-19/USA/WA-S2424/2020|EPI_ISL_497056|2020-06-15:6073807.000000,hCoV-19/USA/WA-S2497/2020|EPI_ISL_497129|2020-06-17:6073807.000000,hCoV-19/USA/WA-S2399/2020|EPI_ISL_497031|2020-06-13:6073807.000000,hCoV-19/USA/WA-S2560/2020|EPI_ISL_497192|2020-06-17:6073807.000000,hCoV-19/USA/WA-S2664/2020|EPI_ISL_497296|2020-06-20:6073807.000000,hCoV-19/USA/WA-S2500/2020|EPI_ISL_497132|2020-06-17:6073807.000000)2363:6073807.000000,(hCoV-19/USA/WA-S2503/2020|EPI_ISL_497135|2020-06-17:6073807.000000,hCoV-19/USA/WA-S2562/2020|EPI_ISL_497194|2020-06-17:6073807.000000,hCoV-19/USA/WA-S2590/2020|EPI_ISL_497222|2020-06-18:6073807.000000,hCoV-19/USA/WA-S2523/2020|EPI_ISL_497155|2020-06-15:6073807.000000,hCoV-19/USA/WA-S2540/2020|EPI_ISL_497172|2020-06-17:6073807.000000)2372:6073807.000000,hCoV-19/USA/WA-S1792/2020|EPI_ISL_496218|2020-06-02:6073807.000000)2362:6073807.000000,hCoV-19/USA/WA-S1291/2020|EPI_ISL_495741|2020-05-14:6073807.000000,hCoV-19/USA/WA-S1273/2020|EPI_ISL_495723|2020-05-12:6073807.000000,hCoV-19/USA/WA-S1186/2020|EPI_ISL_463676|2020-05-06:6073807.000000,hCoV-19/USA/WA-S1354/2020|EPI_ISL_495804|2020-05-17:6073807.000000,hCoV-19/USA/WA-S1346/2020|EPI_ISL_495796|2020-05-13:6073807.000000,hCoV-19/USA/WA-S1253/2020|EPI_ISL_495703|2020-05-13:6073807.000000,hCoV-19/USA/WA-S1026/2020|EPI_ISL_463516|2020-04-30:6073807.000000,hCoV-19/USA/WA-S977/2020|EPI_ISL_463467|2020-05-01:6073807.000000,hCoV-19/USA/WA-S1235/2020|EPI_ISL_495685|2020-05-06:6073807.000000,hCoV-19/USA/WA-S1388/2020|EPI_ISL_495838|2020-05-19:6073807.000000)2361:6073807.000000,hCoV-19/USA/WA-S994/2020|EPI_ISL_463484|2020-04-29:6073807.000000,hCoV-19/USA/WA-S1015/2020|EPI_ISL_463505|2020-04-30:6073807.000000,hCoV-19/USA/WA-S1094/2020|EPI_ISL_463584|2020-05-01:6073807.000000,hCoV-19/USA/WA-S1030/2020|EPI_ISL_463520|2020-05-01:6073807.000000,hCoV-19/USA/WA-S902/2020|EPI_ISL_463392|2020-04-22:6073807.000000,hCoV-19/USA/WA-S1096/2020|EPI_ISL_463586|2020-05-01:6073807.000000,(hCoV-19/USA/WA-S1023/2020|EPI_ISL_463513|2020-05-01:6073807.000000,hCoV-19/USA/WA-S1401/2020|EPI_ISL_495851|2020-05-19:6073807.000000,(hCoV-19/USA/WA-S1167/2020|EPI_ISL_463657|2020-05-05:6073807.000000,hCoV-19/USA/WA-S2231/2020|EPI_ISL_497659|2020-06-09:6073807.000000)2392:6073807.000000,hCoV-19/USA/WA-S1187/2020|EPI_ISL_463677|2020-05-06:6073807.000000,hCoV-19/USA/WA-S1168/2020|EPI_ISL_463658|2020-05-05:6073807.000000,hCoV-19/USA/WA-S1271/2020|EPI_ISL_495721|2020-05-11:6073807.000000)2389:6073807.000000,hCoV-19/USA/WA-S1177/2020|EPI_ISL_463667|2020-05-05:6073807.000000,hCoV-19/USA/WA-S1035/2020|EPI_ISL_463525|2020-05-01:6073807.000000,hCoV-19/USA/WA-S1033/2020|EPI_ISL_463523|2020-05-01:0.000000,hCoV-19/USA/WA-S901/2020|EPI_ISL_463391|2020-04-28:6073807.000000,hCoV-19/USA/WA-S1027/2020|EPI_ISL_463517|2020-05-01:6073807.000000,hCoV-19/USA/WA-S1185/2020|EPI_ISL_463675|2020-05-06:6073807.000000,hCoV-19/USA/WA-S1029/2020|EPI_ISL_463519|2020-05-01:6073807.000000,hCoV-19/USA/WA-S1012/2020|EPI_ISL_463502|2020-04-29:6073807.000000,hCoV-19/USA/WA-S1028/2020|EPI_ISL_463518|2020-05-02:6073807.000000,hCoV-19/USA/WA-S1095/2020|EPI_ISL_463585|2020-05-01:6073807.000000,hCoV-19/USA/WA-S888/2020|EPI_ISL_463378|2020-04-22:6073807.000000,hCoV-19/USA/WA-S1034/2020|EPI_ISL_463524|2020-05-01:6073807.000000)2357:6073807.000000,hCoV-19/USA/WA-S665/2020|EPI_ISL_438218|2020-04-22:6073807.000000,hCoV-19/USA/WA-S899/2020|EPI_ISL_463389|2020-04-28:6073807.000000,hCoV-19/USA/WA-S900/2020|EPI_ISL_463390|2020-04-28:6073807.000000,hCoV-19/USA/WA-S789/2020|EPI_ISL_449959|2020-04-15:6073807.000000,hCoV-19/USA/WA-S863/2020|EPI_ISL_463353|2020-04-22:6073807.000000)2343:6073807.000000,hCoV-19/USA/CT-Yale-034/2020|EPI_ISL_419524|2020-03-15:6073807.000000)2340:6073807.000000,hCoV-19/USA/WA-UW-6164/2020|EPI_ISL_430934|2020-04-01:6073807.000000,hCoV-19/USA/UT-016/2020|EPI_ISL_417966|2020-03-13:6073807.000000,hCoV-19/USA/UT-012/2020|EPI_ISL_417960|2020-03-12:6073807.000000,hCoV-19/USA/WA-UW-1583/2020|EPI_ISL_423003|2020-03-19:6073807.000000,hCoV-19/USA/WA-UW118/2020|EPI_ISL_416656|2020-03-11:6073807.000000,hCoV-19/USA/WA-S1482/2020|EPI_ISL_495657|2020-03-23:6073807.000000,hCoV-19/Canada/BC_24825751/2020|EPI_ISL_463216|2020-03:6073807.000000,hCoV-19/USA/WA-UW360/2020|EPI_ISL_418927|2020-03-16:6073807.000000,(hCoV-19/USA/WA-S245/2020|EPI_ISL_430283|2020-03-02:6073807.000000,hCoV-19/USA/WA-UW-1341/2020|EPI_ISL_424179|2020-03-17:6073807.000000,hCoV-19/USA/WA-UW149/2020|EPI_ISL_416687|2020-03-14:6073807.000000)3683:6073807.000000,hCoV-19/USA/WA-UW188/2020|EPI_ISL_416726|2020-03-13:6073807.000000,hCoV-19/USA/WA-UW304/2020|EPI_ISL_418872|2020-03-16:0.000000,hCoV-19/USA/MN64-MDH64/2020|EPI_ISL_419392|2020-03-13:6073807.000000,(hCoV-19/USA/UT-0284/2020|EPI_ISL_420806|2020-03-14:6073807.000000,hCoV-19/England/20144011504/2020|EPI_ISL_423506|2020-03-30:6073807.000000,hCoV-19/Scotland/GCVR-170653/2020|EPI_ISL_459652|2020-03-24:0.000000,hCoV-19/Scotland/CVR190/2020|EPI_ISL_425725|2020-03-18:0.000000,hCoV-19/Scotland/GCVR-170671/2020|EPI_ISL_459561|2020-03-24:6073807.000000,hCoV-19/Scotland/GCVR-17050B/2020|EPI_ISL_459667|2020-03-23:6073807.000000)2266:0.000000,(hCoV-19/USA/WA-S717/2020|EPI_ISL_449887|2020-04-11:0.000000,hCoV-19/USA/WA-UW-1682/2020|EPI_ISL_424218|2020-03-20:6073807.000000,hCoV-19/USA/WA-UW-1968/2020|EPI_ISL_424326|2020-03-20:0.000000,hCoV-19/USA/WA-S722/2020|EPI_ISL_449892|2020-04-12:0.000000,hCoV-19/USA/WA-S315/2020|EPI_ISL_434075|2020-04-02:6073807.000000,hCoV-19/USA/WA-S582/2020|EPI_ISL_434342|2020-03-31:0.000000,hCoV-19/USA/WA-S409/2020|EPI_ISL_434169|2020-03-28:6073807.000000,(hCoV-19/USA/WA-S328/2020|EPI_ISL_434088|2020-04-03:0.000000,(hCoV-19/USA/WA-S960/2020|EPI_ISL_463450|2020-05-01:0.000000,hCoV-19/USA/WA-S410/2020|EPI_ISL_434170|2020-03-29:6073807.000000,hCoV-19/USA/WA-S808/2020|EPI_ISL_449978|2020-04-15:0.000000,hCoV-19/USA/WA-S2045/2020|EPI_ISL_497473|2020-06-05:6073807.000000)2285:6073807.000000,(hCoV-19/USA/WA-S792/2020|EPI_ISL_449962|2020-04-15:6073807.000000,hCoV-19/USA/WA-S811/2020|EPI_ISL_449981|2020-04-16:6073807.000000,hCoV-19/USA/WA-S698/2020|EPI_ISL_449868|2020-04-08:6073807.000000,hCoV-19/USA/WA-S793/2020|EPI_ISL_449963|2020-04-15:0.000000)2290:0.000000,(hCoV-19/USA/WA-S824/2020|EPI_ISL_449994|2020-04-17:6073807.000000,hCoV-19/USA/WA-S858/2020|EPI_ISL_463348|2020-04-24:0.000000,hCoV-19/USA/WA-S719/2020|EPI_ISL_449889|2020-04-11:0.000000)2293:0.000000,hCoV-19/USA/WA-S707/2020|EPI_ISL_449877|2020-04-07:6073807.000000,hCoV-19/USA/WA-S952/2020|EPI_ISL_463442|2020-04-27:0.000000,hCoV-19/USA/WA-S394/2020|EPI_ISL_434154|2020-03-30:6073807.000000,hCoV-19/USA/WA-S812/2020|EPI_ISL_449982|2020-04-15:0.000000,hCoV-19/USA/WA-S497/2020|EPI_ISL_434257|2020-03-31:0.000000,hCoV-19/USA/WA-S823/2020|EPI_ISL_449993|2020-04-16:6073807.000000,hCoV-19/USA/WA-S759/2020|EPI_ISL_449929|2020-04-14:0.000000)2279:6073807.000000,hCoV-19/USA/WA-S308/2020|EPI_ISL_434068|2020-04-02:0.000000,hCoV-19/USA/WA-S1216/2020|EPI_ISL_495666|2020-05-07:6073807.000000,(hCoV-19/USA/WA-S749/2020|EPI_ISL_449919|2020-04-12:6073807.000000,hCoV-19/USA/WA-S825/2020|EPI_ISL_449995|2020-04-16:6073807.000000,hCoV-19/USA/WA-S804/2020|EPI_ISL_449974|2020-04-15:6073807.000000,hCoV-19/USA/WA-S654/2020|EPI_ISL_438207|2020-04-21:0.000000)2314:6073807.000000,hCoV-19/USA/WA-UW-1473/2020|EPI_ISL_423027|2020-03-18:6073807.000000,(hCoV-19/USA/WA-S2393/2020|EPI_ISL_497025|2020-06-13:6073807.000000,hCoV-19/USA/WA-S2002/2020|EPI_ISL_497430|2020-06-03:6073807.000000,hCoV-19/USA/WA-S556/2020|EPI_ISL_434316|2020-03-29:6073807.000000,hCoV-19/USA/WA-S376/2020|EPI_ISL_434136|2020-03-27:6073807.000000,hCoV-19/USA/WA-S917/2020|EPI_ISL_463407|2020-04-27:6073807.000000)2318:6073807.000000,hCoV-19/USA/WA-S862/2020|EPI_ISL_463352|2020-04-22:6073807.000000,hCoV-19/USA/WA-S170/2020|EPI_ISL_430208|2020-03-17:6073807.000000,hCoV-19/USA/WA-UW319/2020|EPI_ISL_418886|2020-03-15:6073807.000000,hCoV-19/USA/WA-S200/2020|EPI_ISL_430238|2020-03-20:6073807.000000,(hCoV-19/USA/WA-S1180/2020|EPI_ISL_463670|2020-05-06:0.000000,(hCoV-19/USA/WA-S1336/2020|EPI_ISL_495786|2020-05-13:6073807.000000,hCoV-19/USA/WA-S1850/2020|EPI_ISL_496276|2020-05-27:0.000000,hCoV-19/USA/WA-S1298/2020|EPI_ISL_495748|2020-05-15:6073807.000000,hCoV-19/USA/WA-S1197/2020|EPI_ISL_463687|2020-05-06:6073807.000000,hCoV-19/USA/WA-S1154/2020|EPI_ISL_463644|2020-05-04:0.000000)2301:0.000000)2300:0.000000,hCoV-19/USA/WA-S1006/2020|EPI_ISL_463496|2020-04-27:6073807.000000,(hCoV-19/USA/WA-S663/2020|EPI_ISL_438216|2020-04-21:6073807.000000,(hCoV-19/USA/WA-S906/2020|EPI_ISL_463396|2020-04-27:6073807.000000,hCoV-19/USA/WA-S921/2020|EPI_ISL_463411|2020-04-25:6073807.000000,hCoV-19/USA/WA-S1065/2020|EPI_ISL_463555|2020-04-29:6073807.000000)2308:6073807.000000)2307:6073807.000000,(hCoV-19/USA/WA-S1202/2020|EPI_ISL_463692|2020-05-07:6073807.000000,hCoV-19/USA/WA-S794/2020|EPI_ISL_449964|2020-04-14:0.000000)2310:6073807.000000,hCoV-19/USA/CA-SR0224/2020|EPI_ISL_437576|2020-04-02:6073807.000000,hCoV-19/USA/WA-S1244/2020|EPI_ISL_495694|2020-05-11:6073807.000000,hCoV-19/USA/WA-S2044/2020|EPI_ISL_497472|2020-06-05:0.000000,hCoV-19/USA/WA-S479/2020|EPI_ISL_434239|2020-04-04:0.000000)2272:6073807.000000,(hCoV-19/USA/WA-UW-1321/2020|EPI_ISL_422993|2020-03-18:6073807.000000,hCoV-19/USA/WA-UW-3827/2020|EPI_ISL_427182|2020-03-26:6073807.000000,hCoV-19/USA/UN-UW-531/2020|EPI_ISL_430881|2020-03-13:6073807.000000,hCoV-19/USA/WA-UW309/2020|EPI_ISL_418877|2020-03-24:6073807.000000,hCoV-19/USA/WA-UW45/2020|EPI_ISL_415610|2020-03-08:6073807.000000,hCoV-19/USA/WA-UW171/2020|EPI_ISL_416709|2020-03-13:6073807.000000,hCoV-19/USA/WA-S296/2020|EPI_ISL_430150|2020-03-13:6073807.000000,hCoV-19/USA/WA-S190/2020|EPI_ISL_430228|2020-03-23:6073807.000000,(hCoV-19/USA/WA-UW-2305/2020|EPI_ISL_485982|2020-03-30:6073807.000000,hCoV-19/USA/WA-UW-1271/2020|EPI_ISL_422963|2020-03-16:6073807.000000)2336:6073807.000000)2330:6073807.000000,hCoV-19/USA/WA-S365/2020|EPI_ISL_434125|2020-03-10:6073807.000000,hCoV-19/USA/WA-S292/2020|EPI_ISL_430146|2020-03-05:6073807.000000,hCoV-19/USA/WA-UW-3917/2020|EPI_ISL_427208|2020-03-27:6073807.000000,hCoV-19/USA/WA-S239/2020|EPI_ISL_430277|2020-03-07:6073807.000000,hCoV-19/USA/WA-S94/2020|EPI_ISL_417147|2020-02-28:6073807.000000,hCoV-19/USA/WA-UW173/2020|EPI_ISL_416711|2020-03-15:6073807.000000,hCoV-19/USA/WA-UW-669/2020|EPI_ISL_476924|2020-03-12:6073807.000000,hCoV-19/USA/WA-QDX-104/2020|EPI_ISL_468590|2020-03-13:6073807.000000,hCoV-19/USA/AZ_8135/2020|EPI_ISL_424849|2020-03-09:0.000000,(hCoV-19/USA/WA-UW-1744/2020|EPI_ISL_424223|2020-03-21:0.000000,hCoV-19/USA/WA-UW-1705/2020|EPI_ISL_424226|2020-03-21:6073807.000000)3677:6073807.000000,(hCoV-19/USA/WA-S237/2020|EPI_ISL_430275|2020-03-06:6073807.000000,hCoV-19/USA/MN3-MDH3/2020|EPI_ISL_414590|2020-03-09:6073807.000000,hCoV-19/USA/FL-BPHL-0441/2020|EPI_ISL_495347|2020-03-21:6073807.000000,hCoV-19/USA/UT-020/2020|EPI_ISL_417028|2020-03-20:6073807.000000,hCoV-19/USA/CA-CZB-1100/2020|EPI_ISL_444058|2020-04-28:6073807.000000)3678:6073807.000000,hCoV-19/USA/WA-UW125/2020|EPI_ISL_416663|2020-03-12:6073807.000000,hCoV-19/USA/NY-QDX-139/2020|EPI_ISL_467891|2020-03-16:6073807.000000,hCoV-19/Canada/BC_23745918/2020|EPI_ISL_463186|2020-03:6073807.000000,(hCoV-19/USA/CT-Yale-009/2020|EPI_ISL_416423|2020-03-12:6073807.000000,hCoV-19/USA/WA-UW57/2020|EPI_ISL_415622|2020-03-09:0.000000)2264:6073807.000000,hCoV-19/USA/WA-UW164/2020|EPI_ISL_416702|2020-03-13:6073807.000000,(hCoV-19/USA/CA-CZB-1157/2020|EPI_ISL_454618|2020-04-26:6073807.000000,hCoV-19/USA/CA-CZB-1107/2020|EPI_ISL_444065|2020-04-30:6073807.000000)2470:6073807.000000,hCoV-19/USA/CA-CDPH-UC1/2020|EPI_ISL_413557|2020-02-28:6073807.000000,hCoV-19/USA/WA-S49/2020|EPI_ISL_417102|2020-03-04:6073807.000000,hCoV-19/USA/WA-S577/2020|EPI_ISL_434337|2020-03-28:6073807.000000,hCoV-19/USA/NY-WCMP2D02P/2020|EPI_ISL_427527|2020-03-12:6073807.000000,(hCoV-19/USA/IL_0089/2020|EPI_ISL_424851|2020-03-07:6073807.000000,hCoV-19/USA/IL-NM0108/2020|EPI_ISL_444593|2020-03-20:6073807.000000)2634:6073807.000000,(hCoV-19/Australia/QLDID931/2020|EPI_ISL_420879|2020-03-25:6073807.000000,hCoV-19/New_Zealand/20VR1833/2020|EPI_ISL_456276|2020-03-30:6073807.000000)2635:6073807.000000,hCoV-19/USA/WA-UW299/2020|EPI_ISL_418867|2020-03-13:6073807.000000,(hCoV-19/Australia/NSW228/2020|EPI_ISL_451494|2020-03-29:6073807.000000,hCoV-19/Australia/VIC140/2020|EPI_ISL_419837|2020-03-16:6073807.000000,hCoV-19/Australia/VIC434/2020|EPI_ISL_426733|2020-03-25:6073807.000000,hCoV-19/Australia/SAP137/2020|EPI_ISL_451141|2020-03-26:6073807.000000)3065:6073807.000000,(hCoV-19/USA/NC_200247/2020|EPI_ISL_454804|2020-03:6073807.000000,(hCoV-19/USA/WA-UW-6547/2020|EPI_ISL_437861|2020-04-04:6073807.000000,hCoV-19/USA/WA-UW-1279/2020|EPI_ISL_422974|2020-03-17:6073807.000000,hCoV-19/USA/WA-UW374/2020|EPI_ISL_418941|2020-03:6073807.000000,hCoV-19/USA/WA-UW-5152/2020|EPI_ISL_429650|2020-04-02:6073807.000000,hCoV-19/USA/WA-UW-1944/2020|EPI_ISL_424323|2020-03-24:6073807.000000,hCoV-19/USA/WA-UW-3069/2020|EPI_ISL_486088|2020-03-27:6073807.000000,hCoV-19/USA/WA-UW-5144/2020|EPI_ISL_429649|2020-04-02:6073807.000000,hCoV-19/USA/WA-UW-1920/2020|EPI_ISL_424298|2020-03-23:6073807.000000,hCoV-19/USA/WA-UW297/2020|EPI_ISL_418082|2020-03-15:6073807.000000)3069:6073807.000000)3068:6073807.000000,(hCoV-19/USA/WA-UW101/2020|EPI_ISL_416639|2020-03-10:6073807.000000,hCoV-19/USA/WA-UW139/2020|EPI_ISL_416677|2020-03-12:6073807.000000,(hCoV-19/USA/WA-UW367/2020|EPI_ISL_418934|2020-03-17:6073807.000000,hCoV-19/USA/WA-UW225/2020|EPI_ISL_417374|2020-03-15:6073807.000000)3441:6073807.000000,(hCoV-19/USA/MN59-MDH59/2020|EPI_ISL_417503|2020-03-14:6073807.000000,hCoV-19/USA/MN44-MDH44/2020|EPI_ISL_417480|2020-03-12:6073807.000000)3447:6073807.000000,hCoV-19/USA/WA-UW342/2020|EPI_ISL_418909|2020-03-16:6073807.000000,(hCoV-19/USA/WA-UW363/2020|EPI_ISL_418930|2020-03-17:6073807.000000,hCoV-19/USA/WA-S110/2020|EPI_ISL_417163|2020-03-05:6073807.000000,hCoV-19/USA/WA-S270/2020|EPI_ISL_430124|2020-03-06:6073807.000000,hCoV-19/USA/WA-UW129/2020|EPI_ISL_416667|2020-03-12:6073807.000000)3438:6073807.000000,hCoV-19/USA/WA-S11/2020|EPI_ISL_416466|2020-03-03:0.000000,hCoV-19/USA/WA-S259/2020|EPI_ISL_430113|2020-03-04:0.000000,hCoV-19/USA/WA-S238/2020|EPI_ISL_430276|2020-03-02:6073807.000000,hCoV-19/USA/WA-UW-2548/2020|EPI_ISL_477719|2020-03-30:6073807.000000,hCoV-19/USA/WA-UW-682/2020|EPI_ISL_486105|2020-03-13:6073807.000000,hCoV-19/USA/WA-UW305/2020|EPI_ISL_418873|2020-03-16:6073807.000000)3433:6073807.000000,(hCoV-19/USA/WA-UW156/2020|EPI_ISL_416694|2020-03-13:6073807.000000,hCoV-19/USA/WA-UW-6484/2020|EPI_ISL_437843|2020-04-05:6073807.000000,((hCoV-19/USA/WA-UW-3834/2020|EPI_ISL_427187|2020-03-26:6073807.000000,hCoV-19/USA/WA-UW239/2020|EPI_ISL_417453|2020-03-14:6073807.000000)3454:6073807.000000,hCoV-19/USA/WA-UW-2039/2020|EPI_ISL_477697|2020-03-23:6073807.000000,hCoV-19/USA/WA-UW232/2020|EPI_ISL_417381|2020-03-14:6073807.000000,hCoV-19/USA/WA-UW-1300/2020|EPI_ISL_422984|2020-03-17:6073807.000000,hCoV-19/USA/WA-UW-1784/2020|EPI_ISL_424261|2020-03-21:6073807.000000,hCoV-19/USA/WA-UW221/2020|EPI_ISL_417370|2020-03-14:6073807.000000,hCoV-19/USA/WA-UW390/2020|EPI_ISL_418955|2020-03-15:6073807.000000,hCoV-19/USA/WA-UW-572/2020|EPI_ISL_430889|2020-03-12:6073807.000000,hCoV-19/USA/WA-S265/2020|EPI_ISL_430119|2020-03-05:0.000000,hCoV-19/USA/WA-UW-1349/2020|EPI_ISL_422999|2020-03-18:6073807.000000,hCoV-19/USA/WA-UW144/2020|EPI_ISL_416682|2020-03-09:6073807.000000,hCoV-19/USA/WA-UW361/2020|EPI_ISL_418928|2020-03-15:6073807.000000)3453:6073807.000000,hCoV-19/USA/WA-UW-3529/2020|EPI_ISL_491032|2020-03-26:6073807.000000,hCoV-19/USA/WA-UW130/2020|EPI_ISL_416668|2020-03-11:6073807.000000,hCoV-19/USA/WA-UW46/2020|EPI_ISL_415611|2020-03-09:0.000000,hCoV-19/USA/WA-UW214/2020|EPI_ISL_417363|2020-03-14:0.000000,(hCoV-19/USA/WA-UW370/2020|EPI_ISL_418937|2020-03-17:6073807.000000,hCoV-19/USA/WA-UW207/2020|EPI_ISL_417356|2020-03-13:6073807.000000)3483:6073807.000000,hCoV-19/USA/CA-CZB-1430/2020|EPI_ISL_468400|2020-03-23:6073807.000000,hCoV-19/USA/WA-UW97/2020|EPI_ISL_416635|2020-03-12:0.000000,hCoV-19/USA/WA-S260/2020|EPI_ISL_430114|2020-03-12:6073807.000000,(hCoV-19/USA/WA-UW-1782/2020|EPI_ISL_424262|2020-03-22:6073807.000000,hCoV-19/USA/WA-UW-2526/2020|EPI_ISL_485994|2020-03-30:6073807.000000)3473:0.000000,hCoV-19/USA/WA-UW55/2020|EPI_ISL_415620|2020-03-09:6073807.000000,(hCoV-19/England/NORT-2950D1/2020|EPI_ISL_488732|2020-03-29:6073807.000000,hCoV-19/England/NORT-282F61/2020|EPI_ISL_488680|2020-03-28:6073807.000000)3477:6073807.000000,hCoV-19/England/NORT-284A40/2020|EPI_ISL_488602|2020-03-26:0.000000,hCoV-19/England/NORT-28206E/2020|EPI_ISL_488682|2020-03-24:6073807.000000,hCoV-19/England/BIRM-5E73B/2020|EPI_ISL_444300|2020-03-23:0.000000,hCoV-19/USA/WA-UW111/2020|EPI_ISL_416649|2020-03-11:6073807.000000,hCoV-19/England/20149051704/2020|EPI_ISL_466205|2020-04-02:6073807.000000,(hCoV-19/USA/WA-UW175/2020|EPI_ISL_416713|2020-03-15:6073807.000000,hCoV-19/USA/WA-S166/2020|EPI_ISL_430204|2020-03-18:0.000000)3471:6073807.000000,hCoV-19/USA/WA-UW-1334/2020|EPI_ISL_422995|2020-03-17:6073807.000000,hCoV-19/USA/WA-UW182/2020|EPI_ISL_416720|2020-03-13:6073807.000000)3449:6073807.000000,(hCoV-19/USA/CO-CDC-5780/2020|EPI_ISL_452129|2020-03-09:6073807.000000,hCoV-19/USA/WA-S595/2020|EPI_ISL_438148|2020-04-12:0.000000,hCoV-19/USA/WA-UW-3003/2020|EPI_ISL_486074|2020-03-27:0.000000,hCoV-19/USA/WA-UW-1708/2020|EPI_ISL_424232|2020-03-21:6073807.000000,hCoV-19/USA/WA-UW290/2020|EPI_ISL_418075|2020-03-15:0.000000,hCoV-19/USA/WA-UW-2521/2020|EPI_ISL_477717|2020-03-30:6073807.000000,hCoV-19/USA/WA-S981/2020|EPI_ISL_463471|2020-04-09:6073807.000000,hCoV-19/USA/WA-S594/2020|EPI_ISL_438147|2020-04-12:0.000000,hCoV-19/USA/WA-UW-1840/2020|EPI_ISL_424252|2020-03-23:0.000000)3488:0.000000,(hCoV-19/USA/CA-SR0247/2020|EPI_ISL_437563|2020-03-27:0.000000,(hCoV-19/Canada/BC_4799711/2020|EPI_ISL_418830|2020-03-09:6073807.000000,hCoV-19/USA/UN-UW-1331/2020|EPI_ISL_422968|2020-03:6073807.000000,hCoV-19/USA/WA-S539/2020|EPI_ISL_434299|2020-03-23:6073807.000000,hCoV-19/USA/WA-S242/2020|EPI_ISL_430280|2020-03-01:6073807.000000,hCoV-19/USA/WA-UW-4014/2020|EPI_ISL_437805|2020-03-28:6073807.000000,hCoV-19/USA/WA-UW-2377/2020|EPI_ISL_485988|2020-03-30:6073807.000000)3498:6073807.000000,hCoV-19/Canada/BC_00714140/2020|EPI_ISL_466701|2020-04:0.000000)3496:0.000000,hCoV-19/USA/WA-UW56/2020|EPI_ISL_415621|2020-03-09:6073807.000000,(hCoV-19/USA/WA-S320/2020|EPI_ISL_434080|2020-04-01:6073807.000000,hCoV-19/USA/WA-S920/2020|EPI_ISL_463410|2020-04-25:6073807.000000,hCoV-19/USA/WA-S555/2020|EPI_ISL_434315|2020-03-30:0.000000,hCoV-19/USA/WA-S447/2020|EPI_ISL_434207|2020-04-01:0.000000,hCoV-19/USA/WA-S326/2020|EPI_ISL_434086|2020-04-01:0.000000,hCoV-19/USA/WA-S316/2020|EPI_ISL_434076|2020-04-01:0.000000,hCoV-19/USA/WA-S380/2020|EPI_ISL_434140|2020-03-27:6073807.000000)3663:6073807.000000,(hCoV-19/USA/CA-CZB-1125/2020|EPI_ISL_445173|2020-03-31:6073807.000000,hCoV-19/USA/CA-CZB0101/2020|EPI_ISL_429056|2020-03-28:6073807.000000,hCoV-19/USA/CA-CZB0726/2020|EPI_ISL_429055|2020-03-31:0.000000,hCoV-19/USA/WA-UW279/2020|EPI_ISL_418064|2020-03-15:6073807.000000,hCoV-19/USA/CA-CZB-1104/2020|EPI_ISL_444062|2020-04-28:6073807.000000)3671:6073807.000000,(hCoV-19/USA/WA-UW131/2020|EPI_ISL_416669|2020-03-11:6073807.000000,hCoV-19/USA/WA-UW42/2020|EPI_ISL_415607|2020-03-09:0.000000)3675:0.000000,hCoV-19/USA/WA-UW345/2020|EPI_ISL_418912|2020-03-16:6073807.000000,hCoV-19/Canada/BC_21480617/2020|EPI_ISL_462818|2020-03:0.000000,hCoV-19/Canada/BC_3808524/2020|EPI_ISL_418819|2020-03-09:6073807.000000,hCoV-19/Canada/BC_24340030/2020|EPI_ISL_463212|2020-03:0.000000,hCoV-19/USA/WA-UW201/2020|EPI_ISL_417350|2020-03-12:0.000000,hCoV-19/USA/WA-UW-683/2020|EPI_ISL_476930|2020-03-13:0.000000,(hCoV-19/Australia/VIC1365/2020|EPI_ISL_456411|2020-04-13:6073807.000000,hCoV-19/Canada/BC_26172976/2020|EPI_ISL_463231|2020-03:6073807.000000,hCoV-19/Canada/BC_02246883/2020|EPI_ISL_466720|2020-04:0.000000)2477:6073807.000000,hCoV-19/USA/WA-S359/2020|EPI_ISL_434119|2020-03-25:6073807.000000,(hCoV-19/USA/CA-SCCPHD-UC152/2020|EPI_ISL_435631|2020-03-11:6073807.000000,hCoV-19/USA/FL_9656/2020|EPI_ISL_424856|2020-03-06:6073807.000000,hCoV-19/USA/MN_0100/2020|EPI_ISL_426426|2020-03-05:0.000000,((hCoV-19/USA/CA-ALSR-1499/2020|EPI_ISL_494624|2020-03-14:6073807.000000,hCoV-19/USA/CA-CDPH-UC11/2020|EPI_ISL_413931|2020-03-05:6073807.000000,hCoV-19/USA/CA-CDPH-UC9/2020|EPI_ISL_413928|2020-03-05:6073807.000000)2486:6073807.000000,hCoV-19/USA/UT-03470/2020|EPI_ISL_450539|2020-03-15:0.000000,hCoV-19/USA/WI-UW-399/2020|EPI_ISL_480381|2020-03-16:6073807.000000,hCoV-19/USA/CA-CDPH-UC7/2020|EPI_ISL_413925|2020-03-05:6073807.000000)2485:0.000000)2482:0.000000,hCoV-19/USA/WA-S119/2020|EPI_ISL_417172|2020-02-29:6073807.000000,(hCoV-19/USA/TX_GCID_192000119/2020|EPI_ISL_445082|2020-03-24:6073807.000000,hCoV-19/USA/TX-HMH0441/2020|EPI_ISL_435024|2020-04-03:6073807.000000)2496:6073807.000000,(hCoV-19/USA/WA-UW261/2020|EPI_ISL_418046|2020-03-16:6073807.000000,hCoV-19/USA/WA-S297/2020|EPI_ISL_430151|2020-03-13:6073807.000000)2498:6073807.000000,(hCoV-19/USA/WA-UW-2164/2020|EPI_ISL_426102|2020-03-25:6073807.000000,hCoV-19/USA/WA-UW-3515/2020|EPI_ISL_491030|2020-03-26:6073807.000000)2499:6073807.000000,(hCoV-19/USA/WA-UW141/2020|EPI_ISL_416679|2020-03-11:6073807.000000,hCoV-19/USA/WA-UW236/2020|EPI_ISL_417450|2020-03-14:6073807.000000)2508:6073807.000000,hCoV-19/USA/WA-UW177/2020|EPI_ISL_416715|2020-03-15:6073807.000000,hCoV-19/USA/WA-UW212/2020|EPI_ISL_417361|2020-03-14:0.000000,hCoV-19/USA/WA-UW-1860/2020|EPI_ISL_424289|2020-03-23:6073807.000000,(hCoV-19/USA/CA-QDX-03-2/2020|EPI_ISL_454693|2020-03-13:6073807.000000,hCoV-19/USA/CA-QDX-03/2020|EPI_ISL_444455|2020-03-13:6073807.000000)2949:6073807.000000,hCoV-19/USA/WA-S452/2020|EPI_ISL_434212|2020-03-31:6073807.000000,hCoV-19/USA/WA-UW64/2020|EPI_ISL_415592|2020-03-09:0.000000,((hCoV-19/Vietnam/HCMC-35019/2020|EPI_ISL_450743|2020-03-24:6073807.000000,hCoV-19/Vietnam/HCMC-35022/2020|EPI_ISL_498171|2020-03-24:6073807.000000)2972:6073807.000000,hCoV-19/USA/WA-UW314/2020|EPI_ISL_418881|2020-03-14:6073807.000000,hCoV-19/USA/WA-UW-571/2020|EPI_ISL_476906|2020-03-12:0.000000,(hCoV-19/USA/WA-UW85/2020|EPI_ISL_416441|2020-03-10:6073807.000000,hCoV-19/USA/WA-UW-1426/2020|EPI_ISL_423008|2020-03-18:6073807.000000)2971:6073807.000000,hCoV-19/USA/WA-UW-3940/2020|EPI_ISL_427214|2020-03-27:6073807.000000)2967:0.000000,(hCoV-19/Australia/NSW559/2020|EPI_ISL_455098|2020-03-22:6073807.000000,hCoV-19/Australia/VIC57/2020|EPI_ISL_419779|2020-03-12:6073807.000000,hCoV-19/Australia/VIC46/2020|EPI_ISL_419816|2020-03-11:6073807.000000)3044:6073807.000000,(hCoV-19/Australia/NSW100/2020|EPI_ISL_427722|2020-03-19:6073807.000000,hCoV-19/USA/WA-UW142/2020|EPI_ISL_416680|2020-03-11:6073807.000000,hCoV-19/USA/OR-PROV-058/2020|EPI_ISL_482338|2020-04-12:6073807.000000,hCoV-19/USA/CA-CZB-1764/2020|EPI_ISL_476781|2020-03-14:6073807.000000,hCoV-19/USA/OR-PROV-087/2020|EPI_ISL_482358|2020-04-20:6073807.000000)3046:6073807.000000,(hCoV-19/USA/WA-UW-1805/2020|EPI_ISL_424264|2020-03-22:6073807.000000,hCoV-19/USA/WA-UW-2082/2020|EPI_ISL_426082|2020-03-25:6073807.000000,hCoV-19/USA/WA-UW-2902/2020|EPI_ISL_486046|2020-03-29:0.000000)3423:6073807.000000,((hCoV-19/USA/WA-S588/2020|EPI_ISL_438141|2020-04-02:6073807.000000,(hCoV-19/USA/WA-S489/2020|EPI_ISL_434249|2020-04-02:6073807.000000,(hCoV-19/USA/VA-DCLS-0101/2020|EPI_ISL_434595|2020-04-10:6073807.000000,hCoV-19/USA/VA-DCLS-0100/2020|EPI_ISL_434594|2020-04-10:6073807.000000)3428:6073807.000000)3427:6073807.000000)3426:6073807.000000,(hCoV-19/USA/WA-UW-1905/2020|EPI_ISL_424295|2020-03-23:6073807.000000,hCoV-19/USA/WA-S299/2020|EPI_ISL_430153|2020-03-31:6073807.000000)3430:6073807.000000,hCoV-19/USA/WA-S271/2020|EPI_ISL_430125|2020-03-31:6073807.000000,hCoV-19/USA/WA-S567/2020|EPI_ISL_434327|2020-03-25:6073807.000000)3425:6073807.000000,hCoV-19/USA/WA-UW-1656/2020|EPI_ISL_424198|2020-03-20:0.000000,hCoV-19/USA/WA-S641/2020|EPI_ISL_438194|2020-04-18:0.000000,hCoV-19/USA/MN-UW334/2020|EPI_ISL_418901|2020-03-13:6073807.000000,hCoV-19/USA/CA-QDX-48/2020|EPI_ISL_467836|2020-03-15:6073807.000000,hCoV-19/USA/WI-UW-76/2020|EPI_ISL_421334|2020-03-22:6073807.000000,hCoV-19/Canada/BC_27303944/2020|EPI_ISL_463273|2020-03:6073807.000000,hCoV-19/Canada/BC_8622445/2020|EPI_ISL_418851|2020-03-13:6073807.000000,hCoV-19/Canada/BC_26564890/2020|EPI_ISL_463236|2020-03:6073807.000000,hCoV-19/Canada/BC_3989992/2020|EPI_ISL_418823|2020-03-09:6073807.000000,hCoV-19/Canada/BC_27280425/2020|EPI_ISL_463264|2020-03:6073807.000000,hCoV-19/USA/TX-HMH0144/2020|EPI_ISL_434843|2020-03-22:6073807.000000,hCoV-19/Canada/BC_21008811/2020|EPI_ISL_462784|2020-03:6073807.000000,hCoV-19/Canada/BC_21346429/2020|EPI_ISL_462807|2020-03:6073807.000000,hCoV-19/Canada/BC_24252365/2020|EPI_ISL_463206|2020-03:6073807.000000,hCoV-19/Canada/BC_24165067/2020|EPI_ISL_463194|2020-03:6073807.000000,hCoV-19/USA/WI-UW-167/2020|EPI_ISL_428263|2020-03-18:0.000000,hCoV-19/USA/TX-HMH0285/2020|EPI_ISL_434913|2020-03-27:0.000000,hCoV-19/USA/WA-UW340/2020|EPI_ISL_418907|2020-03-16:6073807.000000,hCoV-19/USA/KY-9E09/2020|EPI_ISL_468065|2020-03-18:6073807.000000,(hCoV-19/USA/AZ-TG271864/2020|EPI_ISL_426540|2020-03-23:6073807.000000,hCoV-19/USA/AZ-TG271854/2020|EPI_ISL_426537|2020-03-17:6073807.000000)2448:6073807.000000,hCoV-19/USA/WA-S910/2020|EPI_ISL_463400|2020-04-27:6073807.000000,hCoV-19/Canada/BC_01210684/2020|EPI_ISL_466703|2020-04:6073807.000000,(hCoV-19/USA/OK_08/2020|EPI_ISL_475762|2020:6073807.000000,hCoV-19/USA/MN-MDH-141/2020|EPI_ISL_427280|2020-03-21:6073807.000000)2481:6073807.000000,hCoV-19/USA/WA-S393/2020|EPI_ISL_434153|2020-03-28:6073807.000000,(hCoV-19/Canada/BC_10589793/2020|EPI_ISL_467314|2020-04:0.000000,(hCoV-19/USA/WA-S97/2020|EPI_ISL_417150|2020-02-28:6073807.000000,hCoV-19/USA/WA-S95/2020|EPI_ISL_417148|2020-02-28:6073807.000000,hCoV-19/USA/WA-S96/2020|EPI_ISL_417149|2020-02-28:6073807.000000)2506:6073807.000000)2505:6073807.000000,hCoV-19/USA/WA-UW-3985/2020|EPI_ISL_427226|2020-03-29:6073807.000000,hCoV-19/USA/OR-UW-1851/2020|EPI_ISL_424285|2020-03-21:6073807.000000,hCoV-19/USA/WA-UW184/2020|EPI_ISL_416722|2020-03-12:6073807.000000,(hCoV-19/USA/CA-CZB0112/2020|EPI_ISL_429065|2020-03-28:6073807.000000,hCoV-19/USA/WA-S412/2020|EPI_ISL_434172|2020-03-30:6073807.000000)2960:6073807.000000,(hCoV-19/USA/WA-S145/2020|EPI_ISL_430182|2020-03-15:6073807.000000,(hCoV-19/USA/WA-S144/2020|EPI_ISL_430181|2020-03-15:6073807.000000,hCoV-19/USA/WA-S583/2020|EPI_ISL_434343|2020-03-24:6073807.000000)2962:6073807.000000)2961:6073807.000000,(hCoV-19/USA/WA-UW148/2020|EPI_ISL_416686|2020-03-14:6073807.000000,hCoV-19/USA/WA-UW-696/2020|EPI_ISL_476935|2020-03-13:6073807.000000)3040:6073807.000000,hCoV-19/USA/WA-S572/2020|EPI_ISL_434332|2020-03-26:6073807.000000,(hCoV-19/Australia/NSW580/2020|EPI_ISL_478692|2020-03-22:6073807.000000,(hCoV-19/USA/WA-UW-2370/2020|EPI_ISL_477713|2020-03-30:6073807.000000,hCoV-19/USA/WA-S2400/2020|EPI_ISL_497032|2020-06-14:6073807.000000,hCoV-19/USA/WA-S2009/2020|EPI_ISL_497437|2020-06-04:6073807.000000,hCoV-19/USA/WA-S923/2020|EPI_ISL_463413|2020-04-26:6073807.000000,hCoV-19/USA/WA-S383/2020|EPI_ISL_434143|2020-03-27:6073807.000000,hCoV-19/USA/WA-S519/2020|EPI_ISL_434279|2020-03-27:6073807.000000)3053:6073807.000000)3052:6073807.000000,hCoV-19/USA/WA-UW190/2020|EPI_ISL_416728|2020-03-13:6073807.000000,(hCoV-19/Australia/VIC225/2020|EPI_ISL_419920|2020-03-20:6073807.000000,hCoV-19/Australia/NSW250/2020|EPI_ISL_451515|2020-03-29:6073807.000000,(hCoV-19/Australia/VIC471/2020|EPI_ISL_426763|2020-03-26:6073807.000000,hCoV-19/Australia/VIC355/2020|EPI_ISL_426663|2020-03-21:6073807.000000,hCoV-19/Australia/VIC365/2020|EPI_ISL_426673|2020-03-22:6073807.000000,hCoV-19/Australia/VIC288/2020|EPI_ISL_419979|2020-03-22:6073807.000000)3061:6073807.000000)3059:6073807.000000,hCoV-19/USA/WA-S34/2020|EPI_ISL_417087|2020-03-02:6073807.000000,hCoV-19/USA/WA-UW52/2020|EPI_ISL_415617|2020-03-09:6073807.000000,hCoV-19/USA/WA-UW86/2020|EPI_ISL_416442|2020-03-10:6073807.000000,hCoV-19/USA/WA-UW369/2020|EPI_ISL_418936|2020-03-17:6073807.000000,hCoV-19/Canada/BC_13675191/2020|EPI_ISL_467343|2020-04:6073807.000000,hCoV-19/USA/IL-NM0118/2020|EPI_ISL_444601|2020-03-21:6073807.000000,hCoV-19/USA/TX-HMH0208/2020|EPI_ISL_434883|2020-03-24:6073807.000000,hCoV-19/Canada/BC_16344159/2020|EPI_ISL_460610|2020-03:6073807.000000,((hCoV-19/USA/WA-UW62/2020|EPI_ISL_415627|2020-03-09:6073807.000000,hCoV-19/USA/WA-UW281/2020|EPI_ISL_418066|2020-03-14:6073807.000000,((hCoV-19/USA/WA-UW-1919/2020|EPI_ISL_424296|2020-03-23:6073807.000000,hCoV-19/USA/WA-UW-4281/2020|EPI_ISL_427252|2020-03-31:6073807.000000)2441:6073807.000000,hCoV-19/USA/WA-UW-4330/2020|EPI_ISL_427265|2020-03-31:6073807.000000,hCoV-19/USA/WA-UW-1843/2020|EPI_ISL_424287|2020-03-23:6073807.000000)2440:6073807.000000,hCoV-19/USA/WA-UW-1603/2020|EPI_ISL_423005|2020-03-19:6073807.000000,(hCoV-19/USA/WA-UW-3809/2020|EPI_ISL_427174|2020-03-26:6073807.000000,hCoV-19/USA/WA-S545/2020|EPI_ISL_434305|2020-03-31:6073807.000000)2445:6073807.000000,hCoV-19/USA/WA-UW320/2020|EPI_ISL_418887|2020-03-14:6073807.000000)2437:6073807.000000,hCoV-19/USA/WA-UW339/2020|EPI_ISL_418906|2020-03-16:6073807.000000,hCoV-19/USA/WA-UW385/2020|EPI_ISL_418950|2020-03-16:6073807.000000)2436:6073807.000000,hCoV-19/USA/WA-S710/2020|EPI_ISL_449880|2020-04-07:6073807.000000,hCoV-19/USA/ID-UW-2041/2020|EPI_ISL_485945|2020-03-22:6073807.000000,hCoV-19/USA/UT-014/2020|EPI_ISL_417964|2020-03-13:6073807.000000,(hCoV-19/USA/AZ-TG268913/2020|EPI_ISL_426517|2020-03-14:6073807.000000,(hCoV-19/Canada/BC_22514413/2020|EPI_ISL_462837|2020-03:0.000000,hCoV-19/Canada/BC_22511314/2020|EPI_ISL_462836|2020-03:6073807.000000,hCoV-19/Canada/BC_8150537/2020|EPI_ISL_418847|2020-03-12:6073807.000000)2454:6073807.000000)2453:6073807.000000,hCoV-19/USA/WA-S33/2020|EPI_ISL_417086|2020-03-01:6073807.000000,hCoV-19/Canada/BC_23098110/2020|EPI_ISL_462842|2020-03:6073807.000000,(hCoV-19/Canada/BC_10616731/2020|EPI_ISL_477119|2020-04:6073807.000000,hCoV-19/Canada/BC_10600259/2020|EPI_ISL_477114|2020-04:6073807.000000,hCoV-19/Canada/BC_09009433/2020|EPI_ISL_477105|2020-04:6073807.000000,hCoV-19/Canada/BC_09026743/2020|EPI_ISL_477110|2020-04:6073807.000000,hCoV-19/Canada/BC_09025513/2020|EPI_ISL_477109|2020-04:6073807.000000,hCoV-19/Canada/BC_07917795/2020|EPI_ISL_477100|2020-04:6073807.000000,hCoV-19/Canada/BC_20367856/2020|EPI_ISL_477022|2020-04:6073807.000000,hCoV-19/Canada/BC_09021025/2020|EPI_ISL_477107|2020-04:6073807.000000,hCoV-19/Canada/BC_09023420/2020|EPI_ISL_477108|2020-04:6073807.000000,hCoV-19/Canada/BC_09029034/2020|EPI_ISL_477111|2020-04:6073807.000000,hCoV-19/Canada/BC_09040534/2020|EPI_ISL_477113|2020-04:6073807.000000,hCoV-19/Canada/BC_10600634/2020|EPI_ISL_477115|2020-04:6073807.000000)2458:0.000000,hCoV-19/USA/WA-S424/2020|EPI_ISL_434184|2020-03-28:6073807.000000,hCoV-19/USA/WA-S786/2020|EPI_ISL_449956|2020-04-14:6073807.000000,(hCoV-19/USA/WA-S247/2020|EPI_ISL_430285|2020-03-01:6073807.000000,hCoV-19/USA/WA-S233/2020|EPI_ISL_430271|2020-03-03:6073807.000000)2513:6073807.000000,(hCoV-19/USA/WA7-UW4/2020|EPI_ISL_413458|2020-03-01:6073807.000000,hCoV-19/USA/WA-S87/2020|EPI_ISL_417140|2020-03-01:6073807.000000)2627:6073807.000000,(hCoV-19/USA/VA-DCLS-0003/2020|EPI_ISL_418957|2020-03-17:6073807.000000,hCoV-19/USA/NC_200300/2020|EPI_ISL_454814|2020-03:6073807.000000,hCoV-19/USA/NC_200323/2020|EPI_ISL_454820|2020-03:6073807.000000,hCoV-19/USA/VA-DCLS-0004/2020|EPI_ISL_418958|2020-03-17:6073807.000000,hCoV-19/USA/VA-DCLS-0543/2020|EPI_ISL_485844|2020-03-12:6073807.000000,hCoV-19/USA/VA-DCLS-0002/2020|EPI_ISL_418956|2020-03-17:6073807.000000)2628:6073807.000000,hCoV-19/USA/WA-UW179/2020|EPI_ISL_416717|2020-03-15:6073807.000000,hCoV-19/USA/WA-UW70/2020|EPI_ISL_415598|2020-03-10:0.000000,hCoV-19/USA/WA-UW-1756/2020|EPI_ISL_424243|2020-03-21:6073807.000000,(hCoV-19/USA/WA-UW-1986/2020|EPI_ISL_424338|2020-03-24:6073807.000000,hCoV-19/USA/WA-UW-3041/2020|EPI_ISL_486083|2020-03-27:6073807.000000,hCoV-19/USA/UN-UW-1816/2020|EPI_ISL_424268|2020-03-22:6073807.000000,hCoV-19/USA/UN-UW-1791/2020|EPI_ISL_424249|2020-03-20:6073807.000000,hCoV-19/USA/WA-UW-1984/2020|EPI_ISL_424329|2020-03-24:6073807.000000,hCoV-19/USA/UN-UW-1817/2020|EPI_ISL_424267|2020-03-22:6073807.000000,hCoV-19/USA/WA-UW-3048/2020|EPI_ISL_486085|2020-03-27:6073807.000000,hCoV-19/USA/WA-UW-2705/2020|EPI_ISL_486017|2020-03-30:6073807.000000,hCoV-19/USA/WA-UW-3052/2020|EPI_ISL_486086|2020-03-27:0.000000,hCoV-19/USA/WA-UW-3046/2020|EPI_ISL_486084|2020-03-27:6073807.000000,hCoV-19/USA/UN-UW-1818/2020|EPI_ISL_424266|2020-03-22:6073807.000000,hCoV-19/USA/WA-UW-1988/2020|EPI_ISL_424336|2020-03-24:6073807.000000)2717:6073807.000000,((hCoV-19/USA/WA-S172/2020|EPI_ISL_430210|2020-03-19:0.000000,((hCoV-19/USA/WA-UW-3078/2020|EPI_ISL_486090|2020-03-28:6073807.000000,hCoV-19/USA/WA-UW215/2020|EPI_ISL_417364|2020-03-12:6073807.000000)2795:6073807.000000,hCoV-19/USA/WA-S210/2020|EPI_ISL_430248|2020-03-19:6073807.000000,hCoV-19/USA/WA_0418/2020|EPI_ISL_426436|2020-03-19:6073807.000000,hCoV-19/USA/WA-S196/2020|EPI_ISL_430234|2020-03-19:6073807.000000,hCoV-19/USA/WA-S124/2020|EPI_ISL_430161|2020-03-13:6073807.000000,hCoV-19/USA/WA-S178/2020|EPI_ISL_430216|2020-03-20:6073807.000000,((hCoV-19/USA/WA_0457/2020|EPI_ISL_426448|2020-03-20:6073807.000000,hCoV-19/USA/WA-S227/2020|EPI_ISL_430265|2020-03-20:6073807.000000)2790:6073807.000000,hCoV-19/USA/WA-UW-3816/2020|EPI_ISL_427179|2020-03-26:6073807.000000,hCoV-19/USA/WA-S201/2020|EPI_ISL_430239|2020-03-20:6073807.000000,hCoV-19/USA/WA-S194/2020|EPI_ISL_430232|2020-03-20:6073807.000000)2787:6073807.000000,(hCoV-19/USA/WA_0797/2020|EPI_ISL_426453|2020-03-20:6073807.000000,hCoV-19/USA/WA-S215/2020|EPI_ISL_430253|2020-03-20:6073807.000000)2791:6073807.000000,(hCoV-19/USA/WA_0484/2020|EPI_ISL_426451|2020-03-19:6073807.000000,hCoV-19/USA/WA-S224/2020|EPI_ISL_430262|2020-03-19:6073807.000000)2793:6073807.000000,hCoV-19/USA/WA-S187/2020|EPI_ISL_430225|2020-03-20:6073807.000000,hCoV-19/USA/WA-UW189/2020|EPI_ISL_416727|2020-03-13:6073807.000000,hCoV-19/USA/WA-NH9/2020|EPI_ISL_418778|2020-03-13:6073807.000000,(hCoV-19/USA/WA_0441/2020|EPI_ISL_426444|2020-03-19:6073807.000000,hCoV-19/USA/WA-S173/2020|EPI_ISL_430211|2020-03-19:0.000000)2783:6073807.000000,hCoV-19/USA/WA-S132/2020|EPI_ISL_430169|2020-03-13:6073807.000000,hCoV-19/USA/WA-UW-1599/2020|EPI_ISL_423033|2020-03-18:6073807.000000,hCoV-19/USA/WA-S136/2020|EPI_ISL_430173|2020-03-13:6073807.000000,hCoV-19/USA/WA_0478/2020|EPI_ISL_426449|2020-03-19:6073807.000000,hCoV-19/USA/WA-S174/2020|EPI_ISL_430212|2020-03-19:6073807.000000,hCoV-19/USA/WA_0428/2020|EPI_ISL_426439|2020-03-19:0.000000,hCoV-19/USA/WA_0427/2020|EPI_ISL_426438|2020-03-19:6073807.000000,hCoV-19/USA/WA-NH12/2020|EPI_ISL_418781|2020-03-13:6073807.000000,hCoV-19/USA/WA-S211/2020|EPI_ISL_430249|2020-03-20:6073807.000000,hCoV-19/USA/WA-NH10/2020|EPI_ISL_418779|2020-03-13:6073807.000000,hCoV-19/USA/WA-S306/2020|EPI_ISL_434066|2020-04-02:6073807.000000,hCoV-19/USA/WA_0434/2020|EPI_ISL_426442|2020-03-19:6073807.000000,hCoV-19/USA/WA-S177/2020|EPI_ISL_430215|2020-03-19:6073807.000000,hCoV-19/USA/WA-NH18/2020|EPI_ISL_418785|2020-03-13:6073807.000000,hCoV-19/USA/WA-NH17/2020|EPI_ISL_418784|2020-03-13:6073807.000000,hCoV-19/USA/WA-S131/2020|EPI_ISL_430168|2020-03-13:6073807.000000,hCoV-19/USA/WA_0440/2020|EPI_ISL_426443|2020-03-19:6073807.000000,hCoV-19/USA/WA-S135/2020|EPI_ISL_430172|2020-03-13:6073807.000000,hCoV-19/USA/WA_0442/2020|EPI_ISL_426445|2020-03-19:6073807.000000,hCoV-19/USA/WA-S175/2020|EPI_ISL_430213|2020-03-19:0.000000,hCoV-19/USA/WA_0448/2020|EPI_ISL_426447|2020-03-19:6073807.000000,hCoV-19/USA/WA-S181/2020|EPI_ISL_430219|2020-03-19:0.000000,hCoV-19/USA/WA-NH2/2020|EPI_ISL_418771|2020-03-13:0.000000,hCoV-19/USA/WA-S230/2020|EPI_ISL_430268|2020-03-19:6073807.000000,hCoV-19/USA/WA-S133/2020|EPI_ISL_430170|2020-03-13:6073807.000000,hCoV-19/USA/WA-UW-1683/2020|EPI_ISL_424191|2020-03-20:6073807.000000,hCoV-19/USA/WA-S125/2020|EPI_ISL_430162|2020-03-13:6073807.000000,hCoV-19/USA/WA-NH4/2020|EPI_ISL_418773|2020-03-13:0.000000,hCoV-19/USA/WA-S229/2020|EPI_ISL_430267|2020-03-19:6073807.000000,hCoV-19/USA/WA_0429/2020|EPI_ISL_426440|2020-03-19:6073807.000000,hCoV-19/USA/WA-NH8/2020|EPI_ISL_418777|2020-03-13:6073807.000000,hCoV-19/USA/WA-S207/2020|EPI_ISL_430245|2020-03-20:6073807.000000,hCoV-19/USA/WA_0480/2020|EPI_ISL_426450|2020-03-19:6073807.000000,hCoV-19/USA/WA-S212/2020|EPI_ISL_430250|2020-03-19:6073807.000000,hCoV-19/USA/WA-S185/2020|EPI_ISL_430223|2020-03-19:0.000000,hCoV-19/USA/WA-NH3/2020|EPI_ISL_418772|2020-03-13:0.000000,hCoV-19/USA/WA-S184/2020|EPI_ISL_430222|2020-03-19:0.000000,hCoV-19/USA/WA-S183/2020|EPI_ISL_430221|2020-03-19:0.000000)2738:0.000000)2737:6073807.000000,hCoV-19/USA/VA-DCLS-0671/2020|EPI_ISL_500834|2020-04-17:6073807.000000)2736:6073807.000000,(hCoV-19/USA/GA_2185/2020|EPI_ISL_424863|2020-03:6073807.000000,hCoV-19/USA/WA-S50/2020|EPI_ISL_417103|2020-03-05:6073807.000000,hCoV-19/USA/WA-S54/2020|EPI_ISL_417107|2020-03-05:6073807.000000)2796:6073807.000000,hCoV-19/USA/CA-CSMC20/2020|EPI_ISL_475630|2020-03-25:6073807.000000,hCoV-19/USA/WA-UW373/2020|EPI_ISL_418940|2020-03-17:6073807.000000,(hCoV-19/USA/WA-S992/2020|EPI_ISL_463482|2020-04-28:6073807.000000,hCoV-19/USA/WA-S433/2020|EPI_ISL_434193|2020-03-28:6073807.000000,hCoV-19/USA/WA-S2075/2020|EPI_ISL_497503|2020-06-05:6073807.000000)2890:6073807.000000,hCoV-19/USA/CA-CZB0721/2020|EPI_ISL_429020|2020-03-31:6073807.000000,(hCoV-19/USA/WA-S494/2020|EPI_ISL_434254|2020-04-01:6073807.000000,hCoV-19/USA/CA-CZB040/2020|EPI_ISL_429064|2020-03-25:6073807.000000)2893:6073807.000000,hCoV-19/USA/DC_0004/2020|EPI_ISL_424852|2020-03-06:0.000000,(hCoV-19/USA/WA-UW38/2020|EPI_ISL_416455|2020-03-07:6073807.000000,hCoV-19/USA/WA-S134/2020|EPI_ISL_430171|2020-03-13:0.000000)2953:6073807.000000,(hCoV-19/USA/WA-UW32/2020|EPI_ISL_414619|2020-03-07:6073807.000000,hCoV-19/USA/WA-S104/2020|EPI_ISL_417157|2020-03-05:6073807.000000,hCoV-19/USA/WA-S114/2020|EPI_ISL_417167|2020-03-05:0.000000)2954:6073807.000000,hCoV-19/USA/WA-S70/2020|EPI_ISL_417123|2020-03-05:0.000000,(hCoV-19/USA/WA-UW-555/2020|EPI_ISL_430887|2020-03-12:0.000000,(hCoV-19/USA/WA-UW-4562/2020|EPI_ISL_460624|2020-03-30:0.000000,hCoV-19/USA/WA-UW-2953/2020|EPI_ISL_486059|2020-03-27:6073807.000000)2958:0.000000)2957:6073807.000000,(hCoV-19/USA/NY-WCMP4D04P/2020|EPI_ISL_427536|2020-03-13:6073807.000000,hCoV-19/USA/NY-PV09411/2020|EPI_ISL_450091|2020-03-11:6073807.000000)2976:0.000000,hCoV-19/USA/WA-UW-822/2020|EPI_ISL_486113|2020-03-15:6073807.000000,hCoV-19/USA/CA-CZB-1602/2020|EPI_ISL_468531|2020-04-01:6073807.000000,((hCoV-19/USA/UN-UW-2834/2020|EPI_ISL_485955|2020-04-15:6073807.000000,hCoV-19/USA/UN-UW-2820/2020|EPI_ISL_485953|2020-04-15:6073807.000000,hCoV-19/USA/UN-UW-2832/2020|EPI_ISL_485954|2020-04-15:6073807.000000,hCoV-19/USA/UN-UW-2874/2020|EPI_ISL_485967|2020-04-15:6073807.000000,(hCoV-19/USA/UN-UW-2849/2020|EPI_ISL_485958|2020-04-15:6073807.000000,hCoV-19/USA/WA-S609/2020|EPI_ISL_438162|2020-04-23:6073807.000000,hCoV-19/USA/UN-UW-2859/2020|EPI_ISL_485963|2020-04-15:6073807.000000)3380:6073807.000000,hCoV-19/USA/UN-UW-2837/2020|EPI_ISL_485956|2020-04-15:6073807.000000,hCoV-19/USA/WA-S598/2020|EPI_ISL_438151|2020-04-13:6073807.000000,hCoV-19/USA/UN-UW-2814/2020|EPI_ISL_485952|2020-04-15:6073807.000000,hCoV-19/USA/UN-UW-2863/2020|EPI_ISL_485964|2020-04-15:6073807.000000,hCoV-19/USA/UN-UW-2855/2020|EPI_ISL_485961|2020-04-15:6073807.000000,hCoV-19/USA/UN-UW-2854/2020|EPI_ISL_485960|2020-04-15:6073807.000000)3371:6073807.000000,hCoV-19/USA/WA-S337/2020|EPI_ISL_434097|2020-04-01:0.000000,hCoV-19/USA/WA-S503/2020|EPI_ISL_434263|2020-03-25:0.000000,hCoV-19/USA/WA-UW-2595/2020|EPI_ISL_477721|2020-03-29:6073807.000000,hCoV-19/USA/WA-UW-1822/2020|EPI_ISL_424276|2020-03-22:6073807.000000,hCoV-19/USA/WA-UW-6562/2020|EPI_ISL_437864|2020-04-05:6073807.000000,hCoV-19/USA/WA-UW-1730/2020|EPI_ISL_424240|2020-03-21:6073807.000000)3370:6073807.000000,(hCoV-19/USA/WA-UW-6527/2020|EPI_ISL_437857|2020-04-05:6073807.000000,hCoV-19/USA/WA-S529/2020|EPI_ISL_434289|2020-03-24:6073807.000000,hCoV-19/USA/WA-UW-2048/2020|EPI_ISL_477699|2020-03-24:6073807.000000,hCoV-19/USA/WA-UW31/2020|EPI_ISL_414618|2020-03-08:0.000000,hCoV-19/USA/WA-UW323/2020|EPI_ISL_418890|2020-03-16:6073807.000000,(hCoV-19/USA/WA-S22/2020|EPI_ISL_417075|2020-03-02:6073807.000000,hCoV-19/USA/WA-S23/2020|EPI_ISL_417076|2020-03-02:6073807.000000)3419:6073807.000000,hCoV-19/USA/WA-S106/2020|EPI_ISL_417159|2020-02-29:6073807.000000,hCoV-19/USA/WA-UW338/2020|EPI_ISL_418905|2020-03-16:6073807.000000,hCoV-19/USA/WA-S58/2020|EPI_ISL_417111|2020-03-05:6073807.000000,(hCoV-19/USA/WA-S160/2020|EPI_ISL_430198|2020-03-17:0.000000,hCoV-19/USA/WA-S161/2020|EPI_ISL_430199|2020-03-17:0.000000)3417:6073807.000000,hCoV-19/USA/WA-UW-2076/2020|EPI_ISL_477704|2020-03-25:6073807.000000,hCoV-19/USA/WA-UW-1587/2020|EPI_ISL_423014|2020-03-19:6073807.000000,(hCoV-19/USA/UN-UW-686/2020|EPI_ISL_476932|2020-03-12:6073807.000000,hCoV-19/USA/UN-UW-672/2020|EPI_ISL_476926|2020-03-12:6073807.000000,hCoV-19/USA/UN-UW-1403/2020|EPI_ISL_422982|2020-03-16:6073807.000000,hCoV-19/USA/WA-UW286/2020|EPI_ISL_418071|2020-03-15:6073807.000000,hCoV-19/USA/UN-UW-629/2020|EPI_ISL_476910|2020-03-12:6073807.000000)3411:6073807.000000,hCoV-19/USA/WA-UW332/2020|EPI_ISL_418899|2020-03-16:6073807.000000,hCoV-19/USA/WA-S140/2020|EPI_ISL_430177|2020-03-12:6073807.000000,(hCoV-19/USA/UN-UW-667/2020|EPI_ISL_476923|2020-03-12:6073807.000000,hCoV-19/USA/WA-UW40/2020|EPI_ISL_415605|2020-03-05:6073807.000000,(hCoV-19/USA/WA-UW-1835/2020|EPI_ISL_424282|2020-03-23:6073807.000000,hCoV-19/USA/UN-UW-666/2020|EPI_ISL_476922|2020-03-12:6073807.000000)3410:6073807.000000,hCoV-19/USA/WA17-UW13/2020|EPI_ISL_413652|2020-03-05:6073807.000000)3407:0.000000,hCoV-19/USA/WA-UW68/2020|EPI_ISL_415596|2020-03-09:6073807.000000,hCoV-19/USA/WA-UW244/2020|EPI_ISL_418029|2020-03-16:6073807.000000,hCoV-19/USA/WA16-UW12/2020|EPI_ISL_413651|2020-03-05:6073807.000000,hCoV-19/USA/WA-S139/2020|EPI_ISL_430176|2020-03-12:6073807.000000,hCoV-19/USA/WA15-UW11/2020|EPI_ISL_413650|2020-03-05:6073807.000000,hCoV-19/USA/WA-S86/2020|EPI_ISL_417139|2020-03-01:6073807.000000,hCoV-19/USA/WA-S20/2020|EPI_ISL_417073|2020-03-02:0.000000,hCoV-19/USA/WA-S19/2020|EPI_ISL_417072|2020-03-02:6073807.000000,hCoV-19/USA/WA-S107/2020|EPI_ISL_417160|2020-02-29:6073807.000000)3388:6073807.000000,hCoV-19/USA/WA-UW167/2020|EPI_ISL_416705|2020-03-13:6073807.000000,hCoV-19/USA/WA-UW94/2020|EPI_ISL_416450|2020-03-11:6073807.000000,((hCoV-19/USA/WA-UW21/2020|EPI_ISL_414369|2020-03-05:6073807.000000,hCoV-19/USA/WA-UW206/2020|EPI_ISL_417355|2020-03-13:6073807.000000)2222:6073807.000000,hCoV-19/USA/WA-UW253/2020|EPI_ISL_418038|2020-03-15:6073807.000000)2221:6073807.000000,hCoV-19/USA/WA-UW383/2020|EPI_ISL_418948|2020-03-16:6073807.000000,hCoV-19/Canada/BC_24271871/2020|EPI_ISL_463209|2020-03:0.000000,hCoV-19/Canada/BC_19704814/2020|EPI_ISL_462768|2020-03:6073807.000000,hCoV-19/Canada/BC_16510082/2020|EPI_ISL_477086|2020-03:6073807.000000,hCoV-19/Canada/BC_24261010/2020|EPI_ISL_463208|2020-03:6073807.000000,hCoV-19/Canada/BC_1318414/2020|EPI_ISL_418818|2020-03-06:6073807.000000,hCoV-19/Canada/BC_19677629/2020|EPI_ISL_462766|2020-03:6073807.000000,hCoV-19/USA/WA-UW-2230/2020|EPI_ISL_426120|2020-03-25:6073807.000000,hCoV-19/USA/WA-S579/2020|EPI_ISL_434339|2020-03-24:6073807.000000,hCoV-19/USA/WA-UW-114/2020|EPI_ISL_476903|2020-03-06:6073807.000000,hCoV-19/USA/UN-UW-547/2020|EPI_ISL_430886|2020-03-10:6073807.000000,hCoV-19/USA/WA-UW-2203/2020|EPI_ISL_426111|2020-03-25:6073807.000000,(hCoV-19/USA/CA-SR0436/2020|EPI_ISL_467964|2020-03-12:6073807.000000,hCoV-19/USA/CA-SR0443/2020|EPI_ISL_467968|2020-03-12:6073807.000000,hCoV-19/USA/CA-CDPH-UC6/2020|EPI_ISL_413924|2020-03-05:6073807.000000)2897:6073807.000000,(hCoV-19/USA/WA-UW-3959/2020|EPI_ISL_427220|2020-03-27:0.000000,hCoV-19/USA/WA-S28/2020|EPI_ISL_417081|2020-03-02:6073807.000000,hCoV-19/USA/WA-UW292/2020|EPI_ISL_418077|2020-03-15:6073807.000000,(hCoV-19/USA/WA-UW91/2020|EPI_ISL_416447|2020-03-10:6073807.000000,hCoV-19/USA/WA-UW270/2020|EPI_ISL_418055|2020-03-14:6073807.000000)2902:6073807.000000,hCoV-19/USA/WA-UW-3365/2020|EPI_ISL_491019|2020-03-26:6073807.000000,hCoV-19/USA/WA-S32/2020|EPI_ISL_417085|2020-03-02:6073807.000000,hCoV-19/USA/WA-UW231/2020|EPI_ISL_417380|2020-03-14:6073807.000000,hCoV-19/USA/WA-UW204/2020|EPI_ISL_417353|2020-03-13:6073807.000000)2899:6073807.000000,hCoV-19/Canada/BC_11184415/2020|EPI_ISL_467320|2020-04:6073807.000000,(hCoV-19/USA/CA-QDX-155/2020|EPI_ISL_467817|2020-03-16:6073807.000000,hCoV-19/USA/CA-QDX-154/2020|EPI_ISL_467816|2020-03-16:6073807.000000)2908:6073807.000000,((hCoV-19/USA/WI-UW-91/2020|EPI_ISL_425148|2020-04-01:6073807.000000,hCoV-19/Hong_Kong/HKU-200723-066/2020|EPI_ISL_497833|2020-03-21:6073807.000000)2946:6073807.000000,hCoV-19/USA/WA-UW-2304/2020|EPI_ISL_485981|2020-03-30:6073807.000000,(hCoV-19/USA/WA-UW-5205/2020|EPI_ISL_430900|2020-04-02:6073807.000000,hCoV-19/USA/WA-UW-5182/2020|EPI_ISL_430872|2020-04-02:0.000000)2945:6073807.000000)2943:6073807.000000,(hCoV-19/USA/WA11-UW7/2020|EPI_ISL_413562|2020-03-02:6073807.000000,hCoV-19/USA/WA-UW218/2020|EPI_ISL_417367|2020-03-13:6073807.000000)3006:6073807.000000,((hCoV-19/Australia/VIC41/2020|EPI_ISL_419760|2020-03-11:6073807.000000,hCoV-19/Australia/VIC40/2020|EPI_ISL_419758|2020-03-11:0.000000)3009:0.000000,(hCoV-19/Canada/ON_PHL1083/2020|EPI_ISL_418340|2020-03-09:6073807.000000,hCoV-19/Canada/NL_34/2020|EPI_ISL_429815|2020-03-15:6073807.000000)3013:0.000000,hCoV-19/Canada/NB-232/2020|EPI_ISL_479645|2020-03-25:6073807.000000,hCoV-19/Canada/NB-220/2020|EPI_ISL_479636|2020-03-25:0.000000,hCoV-19/USA/NY-NYUMC515/2020|EPI_ISL_444632|2020-03-30:6073807.000000,hCoV-19/USA/PA-MGSC39-05/2020|EPI_ISL_436487|2020-03-27:0.000000,hCoV-19/USA/NY-WCMP9A05P/2020|EPI_ISL_427544|2020-03-14:6073807.000000,hCoV-19/Chile/Santiago_43/2020|EPI_ISL_445322|2020-03-16:6073807.000000,hCoV-19/USA/VI-CDC-3688/2020|EPI_ISL_452123|2020-03-23:6073807.000000,hCoV-19/India/NIV-2810/2020|EPI_ISL_452202|2020-03-16:6073807.000000,hCoV-19/Canada/ON_PHL3877/2020|EPI_ISL_418339|2020-03-09:6073807.000000,hCoV-19/USA/WI-UW-09/2020|EPI_ISL_417203|2020-03-21:6073807.000000,(hCoV-19/Canada/ON_PHL5710/2020|EPI_ISL_418338|2020-03-12:6073807.000000,hCoV-19/Canada/ON_PHL3501/2020|EPI_ISL_418333|2020-03-10:6073807.000000,hCoV-19/Canada/ON_PHL3802/2020|EPI_ISL_418337|2020-03-12:6073807.000000,hCoV-19/Canada/ON_PHL5705/2020|EPI_ISL_418336|2020-03-12:6073807.000000,(hCoV-19/Canada/ON_PHL3476/2020|EPI_ISL_418380|2020-03-13:6073807.000000,hCoV-19/Canada/ON_PHL0178/2020|EPI_ISL_418342|2020-03-11:6073807.000000)3028:6073807.000000,hCoV-19/Canada/ON_PHL4069/2020|EPI_ISL_418334|2020-03-07:6073807.000000,hCoV-19/Canada/ON_PHL4464/2020|EPI_ISL_418335|2020-03-14:6073807.000000,hCoV-19/Canada/MB_8/2020|EPI_ISL_418812|2020-03-12:6073807.000000,hCoV-19/Canada/NB_54/2020|EPI_ISL_482471|2020-03-17:6073807.000000)3023:6073807.000000,hCoV-19/USA/NY-NYUMC520/2020|EPI_ISL_444637|2020-03-30:6073807.000000,hCoV-19/England/CAMB-751C7/2020|EPI_ISL_440404|2020-03-13:0.000000,hCoV-19/USA/NY-NYUMC95/2020|EPI_ISL_421707|2020-03-18:6073807.000000,hCoV-19/Canada/NB_246/2020|EPI_ISL_481744|2020-03-31:0.000000)3008:6073807.000000,(hCoV-19/USA/WA-UW-753/2020|EPI_ISL_476936|2020-03-12:6073807.000000,hCoV-19/USA/WA-UW384/2020|EPI_ISL_418949|2020-03-16:6073807.000000,hCoV-19/USA/WA-UW126/2020|EPI_ISL_416664|2020-03-12:6073807.000000,hCoV-19/USA/WA-UW-4555/2020|EPI_ISL_460623|2020-03-31:6073807.000000)3035:6073807.000000,hCoV-19/USA/WA-UW92/2020|EPI_ISL_416448|2020-03-11:6073807.000000,hCoV-19/USA/WA-UW90/2020|EPI_ISL_416446|2020-03-10:6073807.000000,hCoV-19/Canada/BC_15926629/2020|EPI_ISL_460609|2020-03:6073807.000000,hCoV-19/Canada/BC_25574199/2020|EPI_ISL_463226|2020-03:6073807.000000,hCoV-19/Canada/BC_21446719/2020|EPI_ISL_462813|2020-03:6073807.000000,hCoV-19/USA/WA-UW165/2020|EPI_ISL_416703|2020-03-13:6073807.000000,hCoV-19/USA/AZ_8132/2020|EPI_ISL_424848|2020-03-09:6073807.000000,(hCoV-19/USA/CA-CZB-1599/2020|EPI_ISL_468528|2020-03-31:6073807.000000,(hCoV-19/Canada/BC_25856970/2020|EPI_ISL_463228|2020-03:6073807.000000,hCoV-19/Canada/BC_25857092/2020|EPI_ISL_463229|2020-03:6073807.000000)2518:6073807.000000)2517:6073807.000000,hCoV-19/USA/WA-S64/2020|EPI_ISL_417117|2020-03-03:6073807.000000,hCoV-19/USA/WA-S322/2020|EPI_ISL_434082|2020-03-31:0.000000,hCoV-19/USA/WA-UW325/2020|EPI_ISL_418892|2020-03-16:6073807.000000,hCoV-19/Canada/BC_21388915/2020|EPI_ISL_462811|2020-03:6073807.000000,hCoV-19/USA/TX-HMH0378/2020|EPI_ISL_434966|2020-04-01:6073807.000000,(hCoV-19/Canada/BC_6981299/2020|EPI_ISL_418841|2020-03-11:6073807.000000,(hCoV-19/Canada/BC_16505592/2020|EPI_ISL_477085|2020-03:6073807.000000,hCoV-19/Canada/BC_02038211/2020|EPI_ISL_477088|2020-03:6073807.000000)2656:6073807.000000)2655:0.000000,(hCoV-19/Canada/BC_18839283/2020|EPI_ISL_469212|2020-04:6073807.000000,hCoV-19/Canada/BC_12246693/2020|EPI_ISL_467333|2020-04:6073807.000000,((hCoV-19/Canada/BC_14592943/2020|EPI_ISL_467429|2020-04:6073807.000000,hCoV-19/Canada/BC_15678040/2020|EPI_ISL_468672|2020-04:6073807.000000,hCoV-19/Canada/BC_15478567/2020|EPI_ISL_468670|2020-04:6073807.000000,hCoV-19/Canada/BC_15467213/2020|EPI_ISL_468668|2020-04:6073807.000000,hCoV-19/Canada/BC_15474127/2020|EPI_ISL_468669|2020-04:6073807.000000,hCoV-19/Canada/BC_17607523/2020|EPI_ISL_468689|2020-04:6073807.000000,hCoV-19/Canada/BC_15682745/2020|EPI_ISL_468673|2020-04:6073807.000000,hCoV-19/Canada/BC_15710616/2020|EPI_ISL_468675|2020-04:6073807.000000,hCoV-19/Canada/BC_16917931/2020|EPI_ISL_468685|2020-04:6073807.000000,hCoV-19/Canada/BC_14592296/2020|EPI_ISL_467428|2020-04:0.000000,hCoV-19/Canada/BC_13662361/2020|EPI_ISL_467342|2020-04:6073807.000000,hCoV-19/Canada/BC_15708725/2020|EPI_ISL_468674|2020-04:6073807.000000,hCoV-19/Canada/BC_19133870/2020|EPI_ISL_469218|2020-04:6073807.000000,hCoV-19/Canada/BC_14282914/2020|EPI_ISL_467427|2020-04:6073807.000000)2672:6073807.000000,(hCoV-19/Canada/BC_15222496/2020|EPI_ISL_468665|2020-04:6073807.000000,hCoV-19/Canada/BC_15222281/2020|EPI_ISL_468664|2020-04:0.000000)2685:6073807.000000)2671:6073807.000000,hCoV-19/Canada/BC_16223737/2020|EPI_ISL_468679|2020-04:6073807.000000,(hCoV-19/Canada/BC_22502164/2020|EPI_ISL_477032|2020-04:6073807.000000,(hCoV-19/Canada/BC_21358214/2020|EPI_ISL_477024|2020-04:6073807.000000,hCoV-19/Canada/BC_21355315/2020|EPI_ISL_477023|2020-04:6073807.000000,hCoV-19/Canada/BC_19803546/2020|EPI_ISL_469223|2020-04:6073807.000000)2664:6073807.000000,hCoV-19/Canada/BC_21451231/2020|EPI_ISL_477029|2020-04:6073807.000000,hCoV-19/Canada/BC_18717764/2020|EPI_ISL_469211|2020-04:6073807.000000)2662:6073807.000000,hCoV-19/Canada/BC_04033837/2020|EPI_ISL_466762|2020-04:6073807.000000,hCoV-19/Canada/BC_26602426/2020|EPI_ISL_463242|2020-03:6073807.000000,hCoV-19/Canada/BC_25143276/2020|EPI_ISL_463217|2020-03:6073807.000000,hCoV-19/Canada/BC_13088259/2020|EPI_ISL_467340|2020-04:6073807.000000)2658:6073807.000000,hCoV-19/USA/WI-UW-39/2020|EPI_ISL_421297|2020-03-22:0.000000,hCoV-19/USA/WA-UW84/2020|EPI_ISL_416440|2020-03-10:6073807.000000,hCoV-19/USA/WA-UW376/2020|EPI_ISL_418943|2020-03-17:6073807.000000,hCoV-19/USA/WA-UW-2928/2020|EPI_ISL_486052|2020-03-29:6073807.000000,hCoV-19/USA/WA-UW-1538/2020|EPI_ISL_424169|2020-03-19:6073807.000000,(hCoV-19/USA/WA-UW-4051/2020|EPI_ISL_437813|2020-04-01:6073807.000000,hCoV-19/USA/WA-UW116/2020|EPI_ISL_416654|2020-03-11:6073807.000000,(hCoV-19/USA/WA-UW-3908/2020|EPI_ISL_427206|2020-03-27:6073807.000000,hCoV-19/USA/WA-UW-1441/2020|EPI_ISL_423025|2020-03-18:6073807.000000,hCoV-19/USA/WA-UW-1320/2020|EPI_ISL_422971|2020-03-17:6073807.000000)2812:6073807.000000,((hCoV-19/USA/UNKNOWN-UW-5622/2020|EPI_ISL_461438|2020-04-08:6073807.000000,(hCoV-19/USA/WA-S857/2020|EPI_ISL_463347|2020-04-24:6073807.000000,hCoV-19/USA/WA-S871/2020|EPI_ISL_463361|2020-04-24:6073807.000000)2817:0.000000,hCoV-19/USA/UN-UW-4645/2020|EPI_ISL_429628|2020-04-06:6073807.000000,hCoV-19/USA/WA-S872/2020|EPI_ISL_463362|2020-04-24:6073807.000000)2815:6073807.000000,(hCoV-19/USA/WA-S574/2020|EPI_ISL_434334|2020-03-31:6073807.000000,(hCoV-19/USA/WA-UW-6596/2020|EPI_ISL_461418|2020-04-06:0.000000,hCoV-19/USA/WA-UW-2344/2020|EPI_ISL_485983|2020-04-18:0.000000)2828:0.000000,hCoV-19/USA/WA-S553/2020|EPI_ISL_434313|2020-03-31:0.000000,hCoV-19/USA/WA-S484/2020|EPI_ISL_434244|2020-04-02:6073807.000000,(hCoV-19/USA/WA-S491/2020|EPI_ISL_434251|2020-04-02:6073807.000000,hCoV-19/USA/WA-S791/2020|EPI_ISL_449961|2020-04-11:6073807.000000,hCoV-19/USA/WA-S439/2020|EPI_ISL_434199|2020-04-02:6073807.000000)2830:0.000000,hCoV-19/USA/WA-S527/2020|EPI_ISL_434287|2020-03-31:0.000000,hCoV-19/USA/WA-S331/2020|EPI_ISL_434091|2020-04-02:6073807.000000,hCoV-19/USA/WA-S548/2020|EPI_ISL_434308|2020-03-31:0.000000,hCoV-19/USA/WA-S563/2020|EPI_ISL_434323|2020-03-31:0.000000,hCoV-19/USA/WA-S336/2020|EPI_ISL_434096|2020-04-03:6073807.000000,hCoV-19/USA/WA-S526/2020|EPI_ISL_434286|2020-03-31:6073807.000000,hCoV-19/USA/WA-S454/2020|EPI_ISL_434214|2020-03-31:6073807.000000,hCoV-19/USA/WA-S490/2020|EPI_ISL_434250|2020-03-31:6073807.000000,hCoV-19/USA/WA-S496/2020|EPI_ISL_434256|2020-03-31:0.000000,hCoV-19/USA/WA-S586/2020|EPI_ISL_434346|2020-03-31:6073807.000000,hCoV-19/USA/WA-S465/2020|EPI_ISL_434225|2020-04-01:6073807.000000,hCoV-19/USA/WA-S499/2020|EPI_ISL_434259|2020-03-31:6073807.000000,hCoV-19/USA/WA-S576/2020|EPI_ISL_434336|2020-03-29:6073807.000000,hCoV-19/USA/WA-S385/2020|EPI_ISL_434145|2020-03-28:6073807.000000,hCoV-19/USA/WA-S505/2020|EPI_ISL_434265|2020-03-29:6073807.000000,hCoV-19/USA/WA-S568/2020|EPI_ISL_434328|2020-03-31:6073807.000000,hCoV-19/USA/WA-S441/2020|EPI_ISL_434201|2020-03-31:6073807.000000,hCoV-19/USA/WA-S444/2020|EPI_ISL_434204|2020-04-01:6073807.000000,hCoV-19/USA/WA-S575/2020|EPI_ISL_434335|2020-03-31:6073807.000000,hCoV-19/USA/WA-S455/2020|EPI_ISL_434215|2020-03-31:6073807.000000,hCoV-19/USA/WA-S538/2020|EPI_ISL_434298|2020-03-31:6073807.000000,hCoV-19/USA/WA-S451/2020|EPI_ISL_434211|2020-03-31:6073807.000000)2824:6073807.000000,hCoV-19/USA/WA-UW355/2020|EPI_ISL_418922|2020-03-16:0.000000,hCoV-19/USA/WA-UW379/2020|EPI_ISL_418945|2020-03-15:6073807.000000,hCoV-19/USA/WA-UW-1670/2020|EPI_ISL_424213|2020-03-20:6073807.000000,(hCoV-19/USA/WA-S713/2020|EPI_ISL_449883|2020-04-08:6073807.000000,hCoV-19/USA/WA-UW-1828/2020|EPI_ISL_424269|2020-03-22:6073807.000000,hCoV-19/USA/WA-UW-2885/2020|EPI_ISL_486045|2020-03-29:6073807.000000)2822:6073807.000000)2814:6073807.000000,hCoV-19/USA/WA-UW87/2020|EPI_ISL_416443|2020-03-10:6073807.000000,hCoV-19/USA/WA-UW-3904/2020|EPI_ISL_461422|2020-03-27:6073807.000000)2808:6073807.000000,(hCoV-19/USA/WA-UW67/2020|EPI_ISL_415595|2020-03-09:6073807.000000,hCoV-19/USA/WA-UW211/2020|EPI_ISL_417360|2020-03-14:6073807.000000,hCoV-19/USA/WA-UW226/2020|EPI_ISL_417375|2020-03-15:0.000000,hCoV-19/USA/WA-UW-1846/2020|EPI_ISL_424288|2020-03-22:0.000000,hCoV-19/USA/UN-UW-1312/2020|EPI_ISL_422962|2020-03-16:6073807.000000,hCoV-19/USA/WA-UW27/2020|EPI_ISL_414596|2020-03-04:6073807.000000,hCoV-19/USA/WA-UW-1855/2020|EPI_ISL_424292|2020-03-23:6073807.000000,hCoV-19/USA/WA-UW33/2020|EPI_ISL_414620|2020-03-08:6073807.000000,hCoV-19/USA/WA-UW-1666/2020|EPI_ISL_424196|2020-03-20:6073807.000000,hCoV-19/USA/WA-UW19/2020|EPI_ISL_414367|2020-03-05:0.000000,hCoV-19/USA/WA14-UW10/2020|EPI_ISL_413649|2020-03-05:6073807.000000,hCoV-19/USA/WA-UW-1695/2020|EPI_ISL_424219|2020-03-20:6073807.000000,hCoV-19/USA/WA-UW-1295/2020|EPI_ISL_422990|2020-03-18:6073807.000000,(hCoV-19/USA/WA-UW-1850/2020|EPI_ISL_424279|2020-03-23:6073807.000000,hCoV-19/USA/WA-UW228/2020|EPI_ISL_417377|2020-03-15:6073807.000000)2869:6073807.000000,hCoV-19/Australia/WA04/2020|EPI_ISL_420536|2020-03-15:6073807.000000)2855:6073807.000000,hCoV-19/USA/WA-UW-1327/2020|EPI_ISL_422975|2020-03-18:6073807.000000,hCoV-19/USA/WA-UW41/2020|EPI_ISL_415606|2020-03-08:0.000000,((hCoV-19/USA/WA-UW72/2020|EPI_ISL_415600|2020-03-09:6073807.000000,(hCoV-19/USA/WA-UW-5860/2020|EPI_ISL_461445|2020-03-31:6073807.000000,(hCoV-19/USA/WA-S1489/2020|EPI_ISL_495664|2020-05-04:6073807.000000,hCoV-19/USA/WA-S1479/2020|EPI_ISL_495654|2020-05-01:6073807.000000)2915:6073807.000000)2914:6073807.000000)2913:6073807.000000,hCoV-19/USA/WA-S7/2020|EPI_ISL_416462|2020-02-24:6073807.000000,hCoV-19/USA/WA-S48/2020|EPI_ISL_417101|2020-02-29:6073807.000000,((hCoV-19/USA/WA9-UW6/2020|EPI_ISL_413487|2020-03-01:6073807.000000,hCoV-19/USA/WA-UW-1297/2020|EPI_ISL_422989|2020-03-18:0.000000)2934:6073807.000000,hCoV-19/USA/WA-UW-1709/2020|EPI_ISL_424230|2020-03-21:6073807.000000,hCoV-19/USA/WA-S590/2020|EPI_ISL_438143|2020-04-04:6073807.000000,hCoV-19/USA/WA-UW-1591/2020|EPI_ISL_423017|2020-03-19:6073807.000000,(hCoV-19/USA/WA-UW-4657/2020|EPI_ISL_461399|2020-04-06:6073807.000000,hCoV-19/USA/WA-UW-5750/2020|EPI_ISL_430918|2020-04-06:6073807.000000)2924:6073807.000000,hCoV-19/USA/WA-UW-2862/2020|EPI_ISL_486040|2020-03-29:0.000000,hCoV-19/USA/WA-UW-2937/2020|EPI_ISL_486056|2020-03-29:6073807.000000,((hCoV-19/USA/WA-UW-1735/2020|EPI_ISL_424241|2020-03-21:0.000000,hCoV-19/USA/WA-UW-3814/2020|EPI_ISL_427177|2020-03-26:6073807.000000)2928:0.000000,hCoV-19/USA/WA-UW79/2020|EPI_ISL_416435|2020-03-10:6073807.000000,(hCoV-19/USA/WA-UW-4688/2020|EPI_ISL_461428|2020-04-06:6073807.000000,hCoV-19/USA/WA-S510/2020|EPI_ISL_434270|2020-03-25:6073807.000000)2931:6073807.000000,hCoV-19/USA/WA-UW316/2020|EPI_ISL_418883|2020-03-14:6073807.000000)2927:6073807.000000,hCoV-19/USA/WA-UW-3900/2020|EPI_ISL_427204|2020-03-27:6073807.000000)2920:6073807.000000,hCoV-19/USA/WA2/2020|EPI_ISL_412970|2020-02-24:6073807.000000,hCoV-19/USA/WA8-UW5/2020|EPI_ISL_413486|2020-03-01:0.000000,hCoV-19/USA/WA-UW198/2020|EPI_ISL_417347|2020-03-12:0.000000,hCoV-19/USA/WA-S42/2020|EPI_ISL_417095|2020-02-28:6073807.000000,hCoV-19/USA/WA-S254/2020|EPI_ISL_430292|2020-02-24:6073807.000000,hCoV-19/USA/WA-S47/2020|EPI_ISL_417100|2020-02-29:6073807.000000)2912:6073807.000000,(hCoV-19/USA/WA-S176/2020|EPI_ISL_430214|2020-03-19:0.000000,hCoV-19/USA/WA-S137/2020|EPI_ISL_430174|2020-03-13:6073807.000000,hCoV-19/USA/WA_0432/2020|EPI_ISL_426441|2020-03-19:6073807.000000,hCoV-19/USA/WA-NH13/2020|EPI_ISL_418782|2020-03-13:6073807.000000,hCoV-19/USA/WA-S221/2020|EPI_ISL_430259|2020-03-19:6073807.000000)2939:0.000000,(hCoV-19/USA/WA-UW265/2020|EPI_ISL_418050|2020-03-16:6073807.000000,hCoV-19/USA/WA-S76/2020|EPI_ISL_417129|2020-03-05:0.000000,hCoV-19/USA/WA-UW-525/2020|EPI_ISL_430878|2020-03-11:0.000000,hCoV-19/USA/WA-UW-4633/2020|EPI_ISL_460632|2020-03-29:6073807.000000)2986:0.000000,(hCoV-19/USA/CA-CSMC51/2020|EPI_ISL_475664|2020-04-06:0.000000,hCoV-19/USA/IL-UW350/2020|EPI_ISL_418917|2020-03-14:0.000000,hCoV-19/USA/NY-PV09327/2020|EPI_ISL_450016|2020-03-18:6073807.000000,hCoV-19/USA/NY-PV08146/2020|EPI_ISL_421364|2020-03-17:6073807.000000,hCoV-19/USA/NY-PV09472/2020|EPI_ISL_450144|2020-03-19:0.000000)2990:0.000000,(hCoV-19/USA/NY-PV09433/2020|EPI_ISL_450110|2020-03-11:0.000000,hCoV-19/USA/CA-UW-MAYO55/2020|EPI_ISL_500534|2020-03-27:0.000000,hCoV-19/USA/WA-S252/2020|EPI_ISL_430290|2020-03-02:6073807.000000)2994:0.000000,(hCoV-19/USA/WA-UW-379/2020|EPI_ISL_486093|2020-03-11:0.000000,hCoV-19/USA/WA-UW-5429/2020|EPI_ISL_486103|2020-03-26:6073807.000000,hCoV-19/USA/OR-PROV-207/2020|EPI_ISL_482449|2020-03-23:6073807.000000,hCoV-19/USA/WA-UW-4682/2020|EPI_ISL_486097|2020-04-06:6073807.000000,hCoV-19/USA/WA-UW-4776/2020|EPI_ISL_486099|2020-03-27:6073807.000000)3002:6073807.000000,hCoV-19/USA/WA-S24/2020|EPI_ISL_417077|2020-03-02:0.000000,hCoV-19/USA/WA-UW77/2020|EPI_ISL_416433|2020-03-10:6073807.000000,hCoV-19/USA/WA-UW150/2020|EPI_ISL_416688|2020-03-14:0.000000,hCoV-19/USA/WA-UW343/2020|EPI_ISL_418910|2020-03-16:0.000000,(hCoV-19/USA/WA-UW255/2020|EPI_ISL_418040|2020-03-16:6073807.000000,hCoV-19/USA/WA13-UW9/2020|EPI_ISL_413601|2020-03-02:0.000000)3513:6073807.000000,hCoV-19/Puerto_Rico/CDC-S3/2020|EPI_ISL_434543|2020-03-23:0.000000,hCoV-19/Canada/BC_22946611/2020|EPI_ISL_462838|2020-03:0.000000,hCoV-19/USA/WI-UW-23/2020|EPI_ISL_417507|2020-03-17:0.000000,hCoV-19/USA/VA-DCLS-0538/2020|EPI_ISL_485839|2020-03-13:6073807.000000,(hCoV-19/USA/WA-S606/2020|EPI_ISL_438159|2020-04-20:6073807.000000,hCoV-19/USA/WA-UW145/2020|EPI_ISL_416683|2020-03-15:6073807.000000,hCoV-19/USA/WA-UW-6162/2020|EPI_ISL_430933|2020-04-01:6073807.000000)2622:6073807.000000,(hCoV-19/USA/WA12-UW8/2020|EPI_ISL_413563|2020-03-03:0.000000,hCoV-19/USA/WA-S62/2020|EPI_ISL_417115|2020-03-03:6073807.000000)2624:0.000000,hCoV-19/Canada/BC_23918026/2020|EPI_ISL_463189|2020-03:6073807.000000,hCoV-19/USA/MA-QDX-114/2020|EPI_ISL_467850|2020-03-14:6073807.000000,hCoV-19/USA/WA-UW24/2020|EPI_ISL_414593|2020-03-05:6073807.000000,hCoV-19/USA/WA-UW37/2020|EPI_ISL_416454|2020-03-06:6073807.000000,hCoV-19/USA/UN-UW276/2020|EPI_ISL_418061|2020-03-13:6073807.000000,hCoV-19/USA/WA-UW163/2020|EPI_ISL_416701|2020-03-13:6073807.000000,hCoV-19/USA/WA-UW300/2020|EPI_ISL_418868|2020-03-13:6073807.000000,hCoV-19/USA/IL-UW-1311/2020|EPI_ISL_424173|2020-03-14:6073807.000000,(hCoV-19/USA/WA-UW30/2020|EPI_ISL_414617|2020-03-08:6073807.000000,(hCoV-19/USA/WA-S727/2020|EPI_ISL_449897|2020-04-10:6073807.000000,hCoV-19/USA/WA-S680/2020|EPI_ISL_449850|2020-04-08:6073807.000000)2873:0.000000)2872:6073807.000000,hCoV-19/USA/WA-UW39/2020|EPI_ISL_416456|2020-03-06:6073807.000000,(hCoV-19/USA/WA-S310/2020|EPI_ISL_434070|2020-04-01:0.000000,hCoV-19/USA/MN-UW-MAYO72/2020|EPI_ISL_500516|2020-03-16:6073807.000000)2985:0.000000,(hCoV-19/USA/WA-UW-4663/2020|EPI_ISL_461400|2020-04-06:0.000000,hCoV-19/USA/WA-UW-4591/2020|EPI_ISL_460627|2020-03-31:6073807.000000)3000:0.000000,(hCoV-19/Canada/BC_18111443/2020|EPI_ISL_460616|2020-03:0.000000,hCoV-19/Canada/BC_20432317/2020|EPI_ISL_462774|2020-03:0.000000)3001:0.000000,hCoV-19/USA/WA-S397/2020|EPI_ISL_434157|2020-03-25:6073807.000000,hCoV-19/USA/WA-S250/2020|EPI_ISL_430288|2020-03-03:6073807.000000,hCoV-19/Canada/BC_22332113/2020|EPI_ISL_462828|2020-03:0.000000,hCoV-19/USA/NY-QDX-137/2020|EPI_ISL_467890|2020-03-16:0.000000,hCoV-19/Canada/BC_0554880/2020|EPI_ISL_418817|2020-03-13:6073807.000000,hCoV-19/USA/WA-UW375/2020|EPI_ISL_418942|2020-03-17:0.000000,hCoV-19/USA/WA-UW284/2020|EPI_ISL_418069|2020-03-14:6073807.000000,(hCoV-19/USA/WA-UW249/2020|EPI_ISL_418034|2020-03-16:6073807.000000,hCoV-19/USA/WA-UW-2961/2020|EPI_ISL_486061|2020-03-26:6073807.000000,hCoV-19/USA/WA-UW222/2020|EPI_ISL_417371|2020-03-13:6073807.000000)2804:6073807.000000,hCoV-19/USA/WA-UW-1581/2020|EPI_ISL_423004|2020-03-19:6073807.000000,hCoV-19/USA/WA-UW48/2020|EPI_ISL_415613|2020-03-09:6073807.000000,hCoV-19/USA/WA-UW-4545/2020|EPI_ISL_460621|2020-03-29:0.000000,hCoV-19/USA/WA-S71/2020|EPI_ISL_417124|2020-03-05:6073807.000000,hCoV-19/USA/WA-S358/2020|EPI_ISL_434118|2020-03-25:6073807.000000,hCoV-19/USA/WA-UW-542/2020|EPI_ISL_430883|2020-03-12:6073807.000000,hCoV-19/USA/CA-CZB-1224/2020|EPI_ISL_450473|2020-03-20:6073807.000000,hCoV-19/USA/WA-UW-1347/2020|EPI_ISL_422992|2020-03-17:0.000000,hCoV-19/USA/WA-S69/2020|EPI_ISL_417122|2020-03-05:6073807.000000,hCoV-19/USA/WA-UW-3850/2020|EPI_ISL_427193|2020-03-26:0.000000,hCoV-19/USA/WA-S2032/2020|EPI_ISL_497460|2020-06-06:6073807.000000,hCoV-19/USA/WA-UW147/2020|EPI_ISL_416685|2020-03-15:0.000000,hCoV-19/USA/WA-S281/2020|EPI_ISL_430135|2020-02-29:6073807.000000,hCoV-19/USA/WA-S287/2020|EPI_ISL_430141|2020-03-06:6073807.000000,hCoV-19/USA/WA-S129/2020|EPI_ISL_430166|2020-03-13:6073807.000000,hCoV-19/USA/WA-S422/2020|EPI_ISL_434182|2020-03-25:6073807.000000,hCoV-19/USA/WA-S75/2020|EPI_ISL_417128|2020-03-05:6073807.000000,hCoV-19/USA/VA-DCLS-0017/2020|EPI_ISL_419711|2020-03-11:6073807.000000,hCoV-19/USA/NC-CDC-6999/2020|EPI_ISL_452124|2020-03-03:6073807.000000,hCoV-19/USA/WA-S411/2020|EPI_ISL_434171|2020-03-28:6073807.000000,hCoV-19/USA/WA-UW162/2020|EPI_ISL_416700|2020-03-13:6073807.000000,(hCoV-19/USA/WA-NH5/2020|EPI_ISL_418774|2020-03-13:6073807.000000,hCoV-19/USA/WA-S128/2020|EPI_ISL_430165|2020-03-13:6073807.000000)2526:6073807.000000,hCoV-19/USA/WA-UW50/2020|EPI_ISL_415615|2020-03-08:6073807.000000,hCoV-19/USA/CA-CZB-1208/2020|EPI_ISL_450457|2020-03-21:6073807.000000,hCoV-19/USA/WA-UW-558/2020|EPI_ISL_430888|2020-03-13:6073807.000000,(hCoV-19/USA/WA-S162/2020|EPI_ISL_430200|2020-03-04:6073807.000000,hCoV-19/USA/CA-CZB0108/2020|EPI_ISL_429010|2020-03-28:6073807.000000)2536:6073807.000000,(hCoV-19/USA/WA-S81/2020|EPI_ISL_417134|2020-02-26:6073807.000000,hCoV-19/USA/WA-S272/2020|EPI_ISL_430126|2020-02-26:0.000000)2619:6073807.000000,hCoV-19/USA/WA-UW-4032/2020|EPI_ISL_437810|2020-03-29:0.000000,hCoV-19/USA/UT-QDX-120/2020|EPI_ISL_467911|2020-03-13:6073807.000000,(hCoV-19/Canada/BC_01294861/2020|EPI_ISL_466707|2020-04:6073807.000000,hCoV-19/Canada/BC_01296812/2020|EPI_ISL_466708|2020-04:6073807.000000)2651:6073807.000000,(hCoV-19/USA/WA-UW-864/2020|EPI_ISL_476938|2020-03-13:6073807.000000,(hCoV-19/USA/WA-UW-896/2020|EPI_ISL_476940|2020-03-14:6073807.000000,hCoV-19/USA/WA-UW216/2020|EPI_ISL_417365|2020-03-14:6073807.000000)2708:6073807.000000,(hCoV-19/USA/WA-UW200/2020|EPI_ISL_417349|2020-03-12:6073807.000000,hCoV-19/USA/WA-UW242/2020|EPI_ISL_417456|2020-03-13:6073807.000000)2709:6073807.000000)2706:6073807.000000,hCoV-19/USA/WA-UW81/2020|EPI_ISL_416437|2020-03-10:6073807.000000,hCoV-19/USA/WA-UW-1700/2020|EPI_ISL_424222|2020-03-20:6073807.000000,(hCoV-19/USA/WA-UW-687/2020|EPI_ISL_476933|2020-03-13:6073807.000000,(hCoV-19/USA/WA-S349/2020|EPI_ISL_434109|2020-04-02:6073807.000000,hCoV-19/USA/WA-UW-3012/2020|EPI_ISL_486078|2020-03-27:6073807.000000)2734:6073807.000000)2733:6073807.000000,hCoV-19/USA/WA-UW34/2020|EPI_ISL_414621|2020-03-07:6073807.000000,hCoV-19/USA/CA-CZB0110/2020|EPI_ISL_429059|2020-03-28:6073807.000000,(hCoV-19/USA/WA-S877/2020|EPI_ISL_463367|2020-04-15:0.000000,hCoV-19/USA/WA-UW95/2020|EPI_ISL_416451|2020-03-10:6073807.000000,hCoV-19/USA/WA-S193/2020|EPI_ISL_430231|2020-03-19:0.000000,hCoV-19/USA/WA-UW-1351/2020|EPI_ISL_422997|2020-03-17:6073807.000000)2982:6073807.000000,hCoV-19/USA/WA-S234/2020|EPI_ISL_430272|2020-02-28:6073807.000000,hCoV-19/USA/WA-UW-518/2020|EPI_ISL_430870|2020-03-11:6073807.000000,hCoV-19/USA/WA-S405/2020|EPI_ISL_434165|2020-03-25:6073807.000000,hCoV-19/USA/WA-S985/2020|EPI_ISL_463475|2020-04-18:6073807.000000,hCoV-19/USA/WA-S241/2020|EPI_ISL_430279|2020-03-04:6073807.000000,hCoV-19/USA/WA-UW-524/2020|EPI_ISL_430877|2020-03-12:6073807.000000,hCoV-19/USA/CA-CZB0737/2020|EPI_ISL_429025|2020-03-31:6073807.000000,hCoV-19/USA/WA-UW-2606/2020|EPI_ISL_486004|2020-03-30:6073807.000000,hCoV-19/USA/WA-UW-4226/2020|EPI_ISL_430938|2020-03-31:6073807.000000,hCoV-19/USA/WA-S448/2020|EPI_ISL_434208|2020-04-01:6073807.000000,hCoV-19/USA/WA-S352/2020|EPI_ISL_434112|2020-03-25:6073807.000000,hCoV-19/USA/WA-S522/2020|EPI_ISL_434282|2020-04-01:6073807.000000,hCoV-19/USA/WA-UW262/2020|EPI_ISL_418047|2020-03-16:6073807.000000,hCoV-19/USA/WA-S103/2020|EPI_ISL_417156|2020-02-28:6073807.000000,hCoV-19/USA/WA-S402/2020|EPI_ISL_434162|2020-03-28:6073807.000000,hCoV-19/USA/WA-S126/2020|EPI_ISL_430163|2020-03-13:6073807.000000,hCoV-19/USA/WA-NH24/2020|EPI_ISL_418791|2020-03-13:6073807.000000,hCoV-19/USA/WA-S301/2020|EPI_ISL_430155|2020-03-14:0.000000,hCoV-19/USA/WA-S321/2020|EPI_ISL_434081|2020-03-30:0.000000,hCoV-19/USA/WA-S51/2020|EPI_ISL_417104|2020-03-03:0.000000,hCoV-19/USA/WA-UW-1562/2020|EPI_ISL_423022|2020-03-19:0.000000,hCoV-19/USA/WA-UW364/2020|EPI_ISL_418931|2020-03-17:6073807.000000,hCoV-19/USA/WA-S330/2020|EPI_ISL_434090|2020-04-02:6073807.000000,hCoV-19/USA/WA-S61/2020|EPI_ISL_417114|2020-03-05:6073807.000000,hCoV-19/USA/CA-CZB0103/2020|EPI_ISL_429000|2020-03-28:6073807.000000,hCoV-19/USA/WA-UW-4225/2020|EPI_ISL_437824|2020-03-31:6073807.000000,hCoV-19/USA/WA-S990/2020|EPI_ISL_463480|2020-04-28:6073807.000000,hCoV-19/USA/WA-UW105/2020|EPI_ISL_416643|2020-03-11:6073807.000000,hCoV-19/USA/WA-UW-2599/2020|EPI_ISL_486003|2020-03-29:6073807.000000,hCoV-19/USA/CA-CZB096/2020|EPI_ISL_429041|2020-03-28:6073807.000000,(hCoV-19/USA/WA-S67/2020|EPI_ISL_417120|2020-03-04:6073807.000000,hCoV-19/USA/WA-S68/2020|EPI_ISL_417121|2020-03-04:6073807.000000)2534:6073807.000000,(hCoV-19/USA/WI-GMF-00228/2020|EPI_ISL_418187|2020-03-23:6073807.000000,hCoV-19/USA/WA-UW-517/2020|EPI_ISL_430867|2020-03-11:6073807.000000)2616:6073807.000000,(hCoV-19/USA/WA-S342/2020|EPI_ISL_434102|2020-04-02:6073807.000000,hCoV-19/USA/WA-S368/2020|EPI_ISL_434128|2020-03-26:6073807.000000)2617:6073807.000000,hCoV-19/USA/WA-UW49/2020|EPI_ISL_415614|2020-03-09:6073807.000000,hCoV-19/USA/WA-S109/2020|EPI_ISL_417162|2020-03-01:6073807.000000,hCoV-19/USA/VA-DCLS-0018/2020|EPI_ISL_420028|2020-03-11:6073807.000000,hCoV-19/USA/WA-S542/2020|EPI_ISL_434302|2020-03-23:6073807.000000,hCoV-19/USA/WA-S122/2020|EPI_ISL_417175|2020-03-02:6073807.000000,hCoV-19/USA/WA-UW103/2020|EPI_ISL_416641|2020-03-11:6073807.000000,hCoV-19/USA/WA4-UW2/2020|EPI_ISL_413455|2020-02-28:6073807.000000,hCoV-19/USA/WA-S487/2020|EPI_ISL_434247|2020-03-31:6073807.000000,hCoV-19/USA/WA-UW-661/2020|EPI_ISL_476920|2020-03-12:6073807.000000,hCoV-19/USA/WA-S2/2020|EPI_ISL_413456|2020-02-21:6073807.000000,hCoV-19/USA/WA-S40/2020|EPI_ISL_417093|2020-02-28:6073807.000000,hCoV-19/USA/WA-S2461/2020|EPI_ISL_497093|2020-06-14:6073807.000000,hCoV-19/USA/WA-S84/2020|EPI_ISL_417137|2020-02-21:6073807.000000,hCoV-19/USA/WA-S415/2020|EPI_ISL_434175|2020-03-28:6073807.000000,hCoV-19/USA/WA-NH21/2020|EPI_ISL_418788|2020-03-13:6073807.000000,hCoV-19/USA/WA-S912/2020|EPI_ISL_463402|2020-04-27:6073807.000000,hCoV-19/USA/WA-S2437/2020|EPI_ISL_497069|2020-06-16:6073807.000000,hCoV-19/USA/WA-S38/2020|EPI_ISL_417091|2020-03-04:6073807.000000,hCoV-19/USA/WA-S335/2020|EPI_ISL_434095|2020-04-02:6073807.000000,hCoV-19/USA/WA-S52/2020|EPI_ISL_417105|2020-03-03:0.000000,hCoV-19/USA/WA-S13/2020|EPI_ISL_417066|2020-03-03:0.000000,hCoV-19/USA/WA-S2038/2020|EPI_ISL_497466|2020-06-05:6073807.000000,hCoV-19/USA/WA-S286/2020|EPI_ISL_430140|2020-03-15:6073807.000000,hCoV-19/USA/WA-S44/2020|EPI_ISL_417097|2020-02-28:6073807.000000,hCoV-19/USA/WA-NH23/2020|EPI_ISL_418790|2020-03-13:6073807.000000,hCoV-19/USA/WA-NH19/2020|EPI_ISL_418786|2020-03-13:0.000000,hCoV-19/USA/WA-UW-4217/2020|EPI_ISL_427249|2020-03-31:6073807.000000,hCoV-19/USA/WA-S396/2020|EPI_ISL_434156|2020-03-25:6073807.000000,hCoV-19/USA/UT-03/2020|EPI_ISL_415541|2020-03-13:6073807.000000,hCoV-19/USA/WA-S3/2020|EPI_ISL_413560|2020-02-28:6073807.000000,hCoV-19/USA/WA-S635/2020|EPI_ISL_438188|2020-04-17:6073807.000000,hCoV-19/USA/WA-UW285/2020|EPI_ISL_418070|2020-03-14:6073807.000000,hCoV-19/USA/WA-S407/2020|EPI_ISL_434167|2020-03-28:6073807.000000,hCoV-19/USA/WA-S98/2020|EPI_ISL_417151|2020-02-29:6073807.000000,hCoV-19/USA/WA-S143/2020|EPI_ISL_430180|2020-03-15:6073807.000000,hCoV-19/USA/WA-S298/2020|EPI_ISL_430152|2020-03-05:6073807.000000,hCoV-19/USA/WA-UW51/2020|EPI_ISL_415616|2020-03-08:6073807.000000,hCoV-19/USA/WA-NH22/2020|EPI_ISL_418789|2020-03-13:6073807.000000,hCoV-19/USA/CA-CZB036/2020|EPI_ISL_429039|2020-03-25:6073807.000000,hCoV-19/USA/WA-S93/2020|EPI_ISL_417146|2020-02-29:6073807.000000,hCoV-19/USA/WA-UW-2066/2020|EPI_ISL_477703|2020-03-25:6073807.000000,hCoV-19/USA/WA-S12/2020|EPI_ISL_417065|2020-03-03:6073807.000000,hCoV-19/USA/WA-S506/2020|EPI_ISL_434266|2020-04-01:6073807.000000,hCoV-19/USA/MN-MDH-1334/2020|EPI_ISL_496920|2020-03-23:6073807.000000,hCoV-19/USA/WA-UW-2369/2020|EPI_ISL_485987|2020-03-31:6073807.000000,hCoV-19/USA/WA-S520/2020|EPI_ISL_434280|2020-03-31:6073807.000000,hCoV-19/USA/WA-S366/2020|EPI_ISL_434126|2020-03-09:6073807.000000,hCoV-19/USA/WA-S403/2020|EPI_ISL_434163|2020-03-26:6073807.000000,hCoV-19/USA/WA-S546/2020|EPI_ISL_434306|2020-03-23:6073807.000000,hCoV-19/USA/WA-S6/2020|EPI_ISL_416461|2020-02-29:6073807.000000,hCoV-19/USA/WA-S417/2020|EPI_ISL_434177|2020-03-28:6073807.000000,hCoV-19/USA/WA-S351/2020|EPI_ISL_434111|2020-03-25:6073807.000000,hCoV-19/USA/WA-S163/2020|EPI_ISL_430201|2020-03-04:6073807.000000,hCoV-19/USA/WA-UW-3858/2020|EPI_ISL_427195|2020-03-26:6073807.000000,hCoV-19/USA/WA-S280/2020|EPI_ISL_430134|2020-03-09:6073807.000000,hCoV-19/USA/WA-NH14/2020|EPI_ISL_418783|2020-03-13:6073807.000000,hCoV-19/USA/WA-S91/2020|EPI_ISL_417144|2020-03-02:6073807.000000,hCoV-19/USA/WA-S141/2020|EPI_ISL_430178|2020-03-13:6073807.000000,hCoV-19/USA/WA-S2062/2020|EPI_ISL_497490|2020-06-05:6073807.000000,hCoV-19/USA/WA-UW-4317/2020|EPI_ISL_437829|2020-03-31:6073807.000000,hCoV-19/USA/WA-S313/2020|EPI_ISL_434073|2020-04-02:6073807.000000,hCoV-19/USA/WA-UW-690/2020|EPI_ISL_476934|2020-03-13:6073807.000000,hCoV-19/USA/WA-S57/2020|EPI_ISL_417110|2020-03-03:6073807.000000,hCoV-19/USA/WA-S810/2020|EPI_ISL_449980|2020-04-15:6073807.000000,hCoV-19/USA/WA-S59/2020|EPI_ISL_417112|2020-03-02:6073807.000000,hCoV-19/USA/CA-CZB-1097/2020|EPI_ISL_444055|2020-04-26:6073807.000000,hCoV-19/USA/WA-S79/2020|EPI_ISL_417132|2020-03-05:6073807.000000,hCoV-19/USA/WA-UW18/2020|EPI_ISL_414366|2020-03-05:6073807.000000,hCoV-19/USA/CA-CZB0158/2020|EPI_ISL_429044|2020-04-08:6073807.000000,hCoV-19/USA/WA-UW-1632/2020|EPI_ISL_477694|2020-03-19:6073807.000000,hCoV-19/USA/WA-UW-3810/2020|EPI_ISL_427175|2020-03-26:6073807.000000,hCoV-19/USA/WA-S277/2020|EPI_ISL_430131|2020-02-22:6073807.000000,hCoV-19/USA/WA-S2443/2020|EPI_ISL_497075|2020-06-16:6073807.000000,hCoV-19/USA/WA-UW63/2020|EPI_ISL_415591|2020-03-10:6073807.000000,hCoV-19/USA/WA-S123/2020|EPI_ISL_430160|2020-02-29:6073807.000000,hCoV-19/USA/OR-PROV-036/2020|EPI_ISL_482318|2020-03-26:6073807.000000,hCoV-19/USA/WA-UW-4221/2020|EPI_ISL_437822|2020-03-31:6073807.000000,hCoV-19/USA/WA-S248/2020|EPI_ISL_430286|2020-03-10:6073807.000000,hCoV-19/USA/WA-S516/2020|EPI_ISL_434276|2020-04-01:0.000000,hCoV-19/USA/WA-S391/2020|EPI_ISL_434151|2020-03-26:0.000000,hCoV-19/USA/WA-S504/2020|EPI_ISL_434264|2020-04-01:0.000000,hCoV-19/USA/WA-S685/2020|EPI_ISL_449855|2020-04-11:6073807.000000,hCoV-19/USA/WA-S374/2020|EPI_ISL_434134|2020-03-26:0.000000,hCoV-19/USA/WA-S108/2020|EPI_ISL_417161|2020-02-29:0.000000,hCoV-19/USA/WA-S492/2020|EPI_ISL_434252|2020-03-26:0.000000,hCoV-19/USA/WA-UW128/2020|EPI_ISL_416666|2020-03-12:0.000000,hCoV-19/USA/WA-S429/2020|EPI_ISL_434189|2020-03-25:6073807.000000,hCoV-19/USA/WA-UW-5371/2020|EPI_ISL_430904|2020-04-05:6073807.000000,hCoV-19/USA/WA_0711/2020|EPI_ISL_426452|2020-03-19:0.000000,hCoV-19/USA/WA-S493/2020|EPI_ISL_434253|2020-04-01:6073807.000000,hCoV-19/USA/WA-S585/2020|EPI_ISL_434345|2020-03-26:6073807.000000,hCoV-19/USA/WA-S101/2020|EPI_ISL_417154|2020-02-28:6073807.000000,hCoV-19/USA/WA-S118/2020|EPI_ISL_417171|2020-03-01:6073807.000000,hCoV-19/USA/WA-S36/2020|EPI_ISL_417089|2020-03-02:6073807.000000,hCoV-19/USA/WA-S88/2020|EPI_ISL_417141|2020-03-01:6073807.000000,hCoV-19/USA/CA-CZB-1124/2020|EPI_ISL_445172|2020-03-25:6073807.000000,hCoV-19/USA/WA-S249/2020|EPI_ISL_430287|2020-03-01:6073807.000000,hCoV-19/USA/WA-S72/2020|EPI_ISL_417125|2020-03-06:6073807.000000,hCoV-19/USA/WA-S116/2020|EPI_ISL_417169|2020-03-02:0.000000,hCoV-19/USA/WA-S357/2020|EPI_ISL_434117|2020-03-25:6073807.000000,hCoV-19/USA/WA6-UW3/2020|EPI_ISL_413457|2020-02-29:6073807.000000,hCoV-19/USA/CA-SR0460/2020|EPI_ISL_467982|2020-03-08:6073807.000000,hCoV-19/USA/WA-S154/2020|EPI_ISL_430191|2020-03-16:6073807.000000,hCoV-19/USA/WA-UW-2987/2020|EPI_ISL_486070|2020-03-27:6073807.000000,hCoV-19/USA/MN-MDH-103/2020|EPI_ISL_460045|2020-03-15:6073807.000000,hCoV-19/USA/WA-UW-1308/2020|EPI_ISL_422973|2020-03-17:6073807.000000,hCoV-19/USA/CA-CZB039/2020|EPI_ISL_429045|2020-03-25:6073807.000000,hCoV-19/USA/WA-S486/2020|EPI_ISL_434246|2020-04-01:0.000000,hCoV-19/USA/WA-NH6/2020|EPI_ISL_418775|2020-03-13:6073807.000000,hCoV-19/USA/WA-S512/2020|EPI_ISL_434272|2020-04-01:6073807.000000,hCoV-19/USA/WA-S2387/2020|EPI_ISL_497019|2020-06-13:6073807.000000,hCoV-19/USA/WA-UW100/2020|EPI_ISL_416638|2020-03-12:6073807.000000,hCoV-19/USA/WA-UW-3895/2020|EPI_ISL_427203|2020-03-27:6073807.000000,hCoV-19/USA/WA-UW-4009/2020|EPI_ISL_437804|2020-03-29:6073807.000000,hCoV-19/USA/WA-S102/2020|EPI_ISL_417155|2020-02-28:6073807.000000,hCoV-19/USA/WA-S111/2020|EPI_ISL_417164|2020-03-07:6073807.000000,hCoV-19/USA/WA-S130/2020|EPI_ISL_430167|2020-03-13:6073807.000000,hCoV-19/USA/WA-S92/2020|EPI_ISL_417145|2020-02-29:6073807.000000,hCoV-19/USA/CA-CZB079/2020|EPI_ISL_429005|2020-03-28:6073807.000000,hCoV-19/env/USA/FL-UF11/2020|EPI_ISL_447900|2020-02-21:6073807.000000,hCoV-19/USA/FL-BPHL-0145/2020|EPI_ISL_480796|2020-03-12:6073807.000000,hCoV-19/USA/WA-S240/2020|EPI_ISL_430278|2020-03-06:6073807.000000,hCoV-19/USA/WA-UW-2601/2020|EPI_ISL_477723|2020-03-29:6073807.000000,hCoV-19/USA/WA-UW152/2020|EPI_ISL_416690|2020-03-13:6073807.000000,hCoV-19/USA/WA-S961/2020|EPI_ISL_463451|2020-05-01:6073807.000000,hCoV-19/USA/WA-UW-4061/2020|EPI_ISL_437815|2020-04-01:6073807.000000,hCoV-19/USA/WA-S45/2020|EPI_ISL_417098|2020-02-29:6073807.000000,hCoV-19/USA/WA-UW298/2020|EPI_ISL_418866|2020-03-13:6073807.000000,hCoV-19/USA/WA-S100/2020|EPI_ISL_417153|2020-02-29:6073807.000000,hCoV-19/USA/WA-S524/2020|EPI_ISL_434284|2020-04-01:6073807.000000,hCoV-19/USA/CA-SR0404/2020|EPI_ISL_458275|2020-04-07:6073807.000000,hCoV-19/USA/WA-S65/2020|EPI_ISL_417118|2020-03-03:6073807.000000,hCoV-19/USA/WA-S432/2020|EPI_ISL_434192|2020-03-28:6073807.000000,hCoV-19/USA/WA-S1996/2020|EPI_ISL_497424|2020-06-04:6073807.000000,hCoV-19/USA/WA-S949/2020|EPI_ISL_463439|2020-04-27:6073807.000000,hCoV-19/USA/WA-S423/2020|EPI_ISL_434183|2020-03-28:6073807.000000,hCoV-19/USA/WA-S953/2020|EPI_ISL_463443|2020-04-27:6073807.000000,hCoV-19/USA/WA-S256/2020|EPI_ISL_430294|2020-03-02:6073807.000000,hCoV-19/USA/WA-UW99/2020|EPI_ISL_416637|2020-03-12:6073807.000000,hCoV-19/USA/WA-S46/2020|EPI_ISL_417099|2020-02-29:0.000000,hCoV-19/USA/MN-MDH-84/2020|EPI_ISL_460068|2020-03-15:0.000000,hCoV-19/USA/WA-S10/2020|EPI_ISL_416465|2020-02-29:0.000000,hCoV-19/USA/VA-DCLS-00011/2020|EPI_ISL_419263|2020-03-10:6073807.000000,hCoV-19/USA/WA-UW89/2020|EPI_ISL_416445|2020-03-10:6073807.000000,hCoV-19/USA/WA-S43/2020|EPI_ISL_417096|2020-02-27:6073807.000000,hCoV-19/USA/WA-S29/2020|EPI_ISL_417082|2020-03-02:0.000000,hCoV-19/USA/CA-QDX-84/2020|EPI_ISL_468565|2020-03-13:6073807.000000,hCoV-19/USA/WA-S268/2020|EPI_ISL_430122|2020-03-05:0.000000,hCoV-19/USA/WA-S372/2020|EPI_ISL_434132|2020-03-26:6073807.000000,hCoV-19/USA/WA-S74/2020|EPI_ISL_417127|2020-03-05:0.000000,hCoV-19/USA/WA-S360/2020|EPI_ISL_434120|2020-03-25:6073807.000000,hCoV-19/USA/CA-CZB0133/2020|EPI_ISL_428995|2020-04-08:6073807.000000,hCoV-19/USA/WA-S401/2020|EPI_ISL_434161|2020-03-28:6073807.000000,hCoV-19/USA/WA-S63/2020|EPI_ISL_417116|2020-03-04:6073807.000000,hCoV-19/USA/NY-SURV052/2020|EPI_ISL_436047|2020-03-04:6073807.000000,hCoV-19/USA/WA-UW245/2020|EPI_ISL_418030|2020-03-16:6073807.000000,(hCoV-19/USA/OR-PROV-012/2020|EPI_ISL_482299|2020-03-31:6073807.000000,hCoV-19/USA/WA-S525/2020|EPI_ISL_434285|2020-04-01:6073807.000000)2545:6073807.000000,hCoV-19/USA/WA-S1488/2020|EPI_ISL_495663|2020-03-08:6073807.000000,hCoV-19/USA/WA-UW-2909/2020|EPI_ISL_486047|2020-03-28:6073807.000000,hCoV-19/USA/WA-UW-1778/2020|EPI_ISL_424258|2020-03-22:6073807.000000,(hCoV-19/USA/WA-S984/2020|EPI_ISL_463474|2020-04-14:6073807.000000,hCoV-19/USA/WA-S2066/2020|EPI_ISL_497494|2020-06-07:6073807.000000,hCoV-19/USA/WA-S426/2020|EPI_ISL_434186|2020-03-28:6073807.000000,hCoV-19/USA/WA-S2454/2020|EPI_ISL_497086|2020-06-16:0.000000)2884:6073807.000000,hCoV-19/USA/WA-S400/2020|EPI_ISL_434160|2020-03-28:6073807.000000,hCoV-19/USA/WA-S235/2020|EPI_ISL_430273|2020-02-29:6073807.000000,hCoV-19/USA/WA-S26/2020|EPI_ISL_417079|2020-03-02:6073807.000000,hCoV-19/USA/WA-UW-2029/2020|EPI_ISL_485976|2020-03-24:6073807.000000,hCoV-19/USA/WA-UW-1274/2020|EPI_ISL_476905|2020-03-17:6073807.000000,hCoV-19/USA/WA-UW54/2020|EPI_ISL_415619|2020-03-09:6073807.000000,hCoV-19/USA/WA-UW183/2020|EPI_ISL_416721|2020-03-13:6073807.000000,hCoV-19/USA/WA-S485/2020|EPI_ISL_434245|2020-04-01:6073807.000000,hCoV-19/USA/WA-S263/2020|EPI_ISL_430117|2020-03-05:6073807.000000,hCoV-19/USA/WA-UW-2280/2020|EPI_ISL_477708|2020-03-30:6073807.000000,hCoV-19/USA/OR-PROV-045/2020|EPI_ISL_482327|2020-03-21:6073807.000000,hCoV-19/USA/CA-CZB015b/2020|EPI_ISL_428997|2020-03-25:6073807.000000,hCoV-19/USA/VA-DCLS-0019/2020|EPI_ISL_420029|2020-03-11:6073807.000000,hCoV-19/USA/WA-NH11/2020|EPI_ISL_418780|2020-03-13:6073807.000000,hCoV-19/USA/WA-S312/2020|EPI_ISL_434072|2020-04-01:6073807.000000,hCoV-19/USA/WA-UW-671/2020|EPI_ISL_476925|2020-03-12:6073807.000000,hCoV-19/USA/WA-UW-602/2020|EPI_ISL_430894|2020-03-12:6073807.000000,hCoV-19/USA/WA-S557/2020|EPI_ISL_434317|2020-04-01:6073807.000000,hCoV-19/USA/WA-S156/2020|EPI_ISL_430193|2020-03-16:6073807.000000,hCoV-19/USA/WA-S288/2020|EPI_ISL_430142|2020-03-06:6073807.000000,hCoV-19/USA/WA-UW-1702/2020|EPI_ISL_424228|2020-03-21:6073807.000000,hCoV-19/USA/WA-S356/2020|EPI_ISL_434116|2020-03-25:6073807.000000,hCoV-19/USA/WA-S99/2020|EPI_ISL_417152|2020-02-28:0.000000,hCoV-19/USA/WA-UW-1338/2020|EPI_ISL_422986|2020-03-18:0.000000,hCoV-19/USA/WA-UW-3336/2020|EPI_ISL_491016|2020-03-26:6073807.000000,hCoV-19/USA/WA-S2455/2020|EPI_ISL_497087|2020-06-16:6073807.000000,hCoV-19/USA/WA-UW315/2020|EPI_ISL_418882|2020-03-13:6073807.000000,hCoV-19/USA/WA-S440/2020|EPI_ISL_434200|2020-04-01:6073807.000000,hCoV-19/USA/WA-UW-6186/2020|EPI_ISL_430954|2020-04-01:0.000000,hCoV-19/USA/WA-UW124/2020|EPI_ISL_416662|2020-03-12:6073807.000000,hCoV-19/USA/WA-S82/2020|EPI_ISL_417135|2020-02-22:6073807.000000,hCoV-19/USA/WA-UW-3413/2020|EPI_ISL_491022|2020-03-26:0.000000,hCoV-19/USA/WA-S2046/2020|EPI_ISL_497474|2020-06-05:0.000000,hCoV-19/USA/CA-CZB090/2020|EPI_ISL_429049|2020-03-28:6073807.000000,hCoV-19/USA/WA-S53/2020|EPI_ISL_417106|2020-03-03:0.000000,hCoV-19/USA/WA-S2054/2020|EPI_ISL_497482|2020-06-06:6073807.000000,hCoV-19/Canada/ON_QGLO-023/2020|EPI_ISL_459879|2020-03-28:6073807.000000,hCoV-19/USA/WA-S243/2020|EPI_ISL_430281|2020-02-29:6073807.000000,hCoV-19/USA/CA-CZB-1330/2020|EPI_ISL_468358|2020-04-02:6073807.000000,hCoV-19/Australia/VIC173/2020|EPI_ISL_419870|2020-03-18:6073807.000000,hCoV-19/USA/WA-UW-1448/2020|EPI_ISL_423007|2020-03-19:6073807.000000,hCoV-19/USA/WA-S21/2020|EPI_ISL_417074|2020-03-02:6073807.000000,hCoV-19/USA/WA-S117/2020|EPI_ISL_417170|2020-03-02:6073807.000000,hCoV-19/USA/WA-S236/2020|EPI_ISL_430274|2020-03-01:6073807.000000,hCoV-19/USA/WA-UW23/2020|EPI_ISL_414592|2020-03-06:6073807.000000,hCoV-19/USA/WA-S66/2020|EPI_ISL_417119|2020-03-06:6073807.000000,hCoV-19/USA/WA-S399/2020|EPI_ISL_434159|2020-03-28:0.000000,hCoV-19/USA/WA-UW-1631/2020|EPI_ISL_477693|2020-03-20:6073807.000000,hCoV-19/USA/WA-S528/2020|EPI_ISL_434288|2020-03-31:6073807.000000,hCoV-19/USA/WA-S329/2020|EPI_ISL_434089|2020-04-01:6073807.000000,hCoV-19/USA/WA-S420/2020|EPI_ISL_434180|2020-03-28:6073807.000000,hCoV-19/USA/WA-S418/2020|EPI_ISL_434178|2020-03-25:6073807.000000,hCoV-19/USA/NC_6999/2020|EPI_ISL_424871|2020-03-06:6073807.000000,hCoV-19/USA/WA-S16/2020|EPI_ISL_417069|2020-03-03:6073807.000000,hCoV-19/USA/WA-S369/2020|EPI_ISL_434129|2020-03-26:6073807.000000,hCoV-19/USA/WA-S478/2020|EPI_ISL_434238|2020-04-01:6073807.000000,hCoV-19/USA/WA-UW209/2020|EPI_ISL_417358|2020-03-13:6073807.000000,hCoV-19/USA/WA18-UW14/2020|EPI_ISL_413653|2020-03-05:0.000000,hCoV-19/Australia/VIC67/2020|EPI_ISL_419781|2020-03-13:6073807.000000,hCoV-19/USA/CA-SR0415/2020|EPI_ISL_467950|2020-03-08:6073807.000000,hCoV-19/USA/WA-S142/2020|EPI_ISL_430179|2020-03-13:6073807.000000,hCoV-19/USA/WA_0422/2020|EPI_ISL_426437|2020-03-19:0.000000,hCoV-19/USA/WA-UW75/2020|EPI_ISL_415603|2020-03-10:6073807.000000,(hCoV-19/USA/WA-S311/2020|EPI_ISL_434071|2020-04-04:6073807.000000,(hCoV-19/USA/WA-S317/2020|EPI_ISL_434077|2020-04-04:6073807.000000,hCoV-19/USA/WA-S346/2020|EPI_ISL_434106|2020-04-04:6073807.000000,(hCoV-19/USA/WA-S324/2020|EPI_ISL_434084|2020-04-01:6073807.000000,hCoV-19/USA/WA-S1251/2020|EPI_ISL_495701|2020-05-10:6073807.000000)2594:6073807.000000,hCoV-19/USA/WA-S658/2020|EPI_ISL_438211|2020-04-21:6073807.000000,hCoV-19/USA/WA-S761/2020|EPI_ISL_449931|2020-04-14:6073807.000000,(hCoV-19/USA/WA-S1506/2020|EPI_ISL_495932|2020-05-22:6073807.000000,hCoV-19/USA/WA-S1385/2020|EPI_ISL_495835|2020-05-19:6073807.000000,hCoV-19/USA/WA-S1379/2020|EPI_ISL_495829|2020-05-19:6073807.000000,hCoV-19/USA/WA-S1509/2020|EPI_ISL_495935|2020-05-22:6073807.000000,hCoV-19/USA/WA-S1378/2020|EPI_ISL_495828|2020-05-19:6073807.000000,hCoV-19/USA/WA-S1508/2020|EPI_ISL_495934|2020-05-22:6073807.000000)2570:6073807.000000,hCoV-19/USA/WA-S760/2020|EPI_ISL_449930|2020-04-14:6073807.000000,hCoV-19/USA/WA-S319/2020|EPI_ISL_434079|2020-04-04:6073807.000000,hCoV-19/USA/WA-S466/2020|EPI_ISL_434226|2020-04-01:6073807.000000,hCoV-19/USA/WA-S762/2020|EPI_ISL_449932|2020-04-14:6073807.000000,hCoV-19/USA/WA-S814/2020|EPI_ISL_449984|2020-04-17:6073807.000000,hCoV-19/USA/WA-S721/2020|EPI_ISL_449891|2020-04-12:6073807.000000,hCoV-19/USA/WA-S726/2020|EPI_ISL_449896|2020-04-11:6073807.000000,hCoV-19/USA/WA-S672/2020|EPI_ISL_449842|2020-04-08:6073807.000000,hCoV-19/USA/WA-S304/2020|EPI_ISL_434064|2020-04-05:6073807.000000,hCoV-19/USA/WA-S699/2020|EPI_ISL_449869|2020-04-11:6073807.000000,hCoV-19/USA/WA-S2068/2020|EPI_ISL_497496|2020-06-06:6073807.000000,hCoV-19/USA/WA-S756/2020|EPI_ISL_449926|2020-04-14:6073807.000000,hCoV-19/USA/WA-S790/2020|EPI_ISL_449960|2020-04-15:6073807.000000,hCoV-19/USA/WA-S345/2020|EPI_ISL_434105|2020-04-05:6073807.000000,hCoV-19/USA/WA-S755/2020|EPI_ISL_449925|2020-04-14:6073807.000000,hCoV-19/USA/WA-S428/2020|EPI_ISL_434188|2020-03-28:6073807.000000,hCoV-19/USA/WA-S333/2020|EPI_ISL_434093|2020-04-04:6073807.000000,hCoV-19/USA/WA-S340/2020|EPI_ISL_434100|2020-04-04:6073807.000000,hCoV-19/USA/WA-S673/2020|EPI_ISL_449843|2020-04-08:6073807.000000,hCoV-19/USA/WA-S986/2020|EPI_ISL_463476|2020-04-25:6073807.000000)2564:6073807.000000)2563:6073807.000000,hCoV-19/USA/WA-UW-1294/2020|EPI_ISL_424180|2020-03-18:0.000000,hCoV-19/USA/CA-CZB091/2020|EPI_ISL_429008|2020-03-28:6073807.000000,hCoV-19/USA/MA-MGH-00069/2020|EPI_ISL_460119|2020-03-25:6073807.000000,(hCoV-19/USA/WA-S2014/2020|EPI_ISL_497442|2020-06-04:6073807.000000,hCoV-19/USA/WA-S927/2020|EPI_ISL_463417|2020-04-26:6073807.000000,hCoV-19/USA/WA-S386/2020|EPI_ISL_434146|2020-03-26:6073807.000000,hCoV-19/USA/WA-S2405/2020|EPI_ISL_497037|2020-06-15:6073807.000000)2601:6073807.000000,hCoV-19/USA/WA-UW-3815/2020|EPI_ISL_427178|2020-03-27:6073807.000000,hCoV-19/USA/WA-S425/2020|EPI_ISL_434185|2020-03-28:6073807.000000,hCoV-19/USA/WA-S355/2020|EPI_ISL_434115|2020-03-25:6073807.000000,hCoV-19/USA/WA-UW20/2020|EPI_ISL_414368|2020-03-05:6073807.000000,hCoV-19/USA/WA-UW-2056/2020|EPI_ISL_477700|2020-03-24:6073807.000000,hCoV-19/USA/WA-S55/2020|EPI_ISL_417108|2020-02-29:6073807.000000,hCoV-19/USA/WA-S498/2020|EPI_ISL_434258|2020-04-01:6073807.000000,hCoV-19/USA/WA-NH20/2020|EPI_ISL_418787|2020-03-13:6073807.000000,hCoV-19/USA/UT-04/2020|EPI_ISL_415542|2020-03-13:6073807.000000,hCoV-19/USA/WA-S5/2020|EPI_ISL_416460|2020-02-29:6073807.000000,hCoV-19/USA/WA_0447/2020|EPI_ISL_426446|2020-03-19:6073807.000000,hCoV-19/USA/WA-S513/2020|EPI_ISL_434273|2020-04-01:0.000000,hCoV-19/USA/WA-S2073/2020|EPI_ISL_497501|2020-06-05:6073807.000000,hCoV-19/USA/VT-CDC-0303/2020|EPI_ISL_447846|2020-03-05:0.000000,hCoV-19/USA/WA-UW235/2020|EPI_ISL_417449|2020-03-14:6073807.000000,hCoV-19/USA/WA-S437/2020|EPI_ISL_434197|2020-03-31:6073807.000000,hCoV-19/USA/CA-CZB-1093/2020|EPI_ISL_444051|2020-04-27:6073807.000000,hCoV-19/USA/WA-UW121/2020|EPI_ISL_416659|2020-03-11:6073807.000000,hCoV-19/USA/WA-S105/2020|EPI_ISL_417158|2020-02-28:6073807.000000,hCoV-19/USA/WA-S39/2020|EPI_ISL_417092|2020-03-04:6073807.000000,hCoV-19/USA/WA-S436/2020|EPI_ISL_434196|2020-03-31:6073807.000000,hCoV-19/USA/NY-SURV0472/2020|EPI_ISL_436068|2020-03-09:6073807.000000,hCoV-19/USA/WA-S427/2020|EPI_ISL_434187|2020-03-28:6073807.000000,hCoV-19/USA/UT_8199/2020|EPI_ISL_424889|2020-03-05:6073807.000000,hCoV-19/USA/WA-S430/2020|EPI_ISL_434190|2020-03-25:6073807.000000,hCoV-19/USA/WA-NH7/2020|EPI_ISL_418776|2020-03-13:0.000000,hCoV-19/USA/WA-S15/2020|EPI_ISL_417068|2020-03-02:6073807.000000,hCoV-19/USA/WA-S275/2020|EPI_ISL_430129|2020-03-06:6073807.000000,hCoV-19/USA/WA-S416/2020|EPI_ISL_434176|2020-03-29:6073807.000000,hCoV-19/USA/WA-UW-2045/2020|EPI_ISL_477698|2020-03-24:6073807.000000,hCoV-19/USA/KY-9A10/2020|EPI_ISL_468064|2020-03-18:6073807.000000,(hCoV-19/USA/CA-CZB078/2020|EPI_ISL_429019|2020-03-28:6073807.000000,hCoV-19/USA/CA-CZB0701/2020|EPI_ISL_429040|2020-03-23:6073807.000000)2561:6073807.000000,(hCoV-19/USA/WA-S83/2020|EPI_ISL_417136|2020-03-05:6073807.000000,(hCoV-19/USA/WA-UW47/2020|EPI_ISL_415612|2020-03-09:6073807.000000,hCoV-19/USA/WA-S273/2020|EPI_ISL_430127|2020-03-12:6073807.000000)2613:6073807.000000)2612:6073807.000000,hCoV-19/USA/WA-S1500/2020|EPI_ISL_495926|2020-05-21:6073807.000000,hCoV-19/USA/WA-UW-1578/2020|EPI_ISL_423016|2020-03-19:6073807.000000,hCoV-19/USA/WA-S2451/2020|EPI_ISL_497083|2020-06-16:6073807.000000,hCoV-19/USA/WA-S445/2020|EPI_ISL_434205|2020-04-01:6073807.000000,hCoV-19/USA/WA-S73/2020|EPI_ISL_417126|2020-03-05:6073807.000000,hCoV-19/USA/WA-S127/2020|EPI_ISL_430164|2020-03-13:6073807.000000,hCoV-19/USA/WA-S354/2020|EPI_ISL_434114|2020-03-25:6073807.000000,hCoV-19/USA/WA-S2067/2020|EPI_ISL_497495|2020-06-06:6073807.000000,hCoV-19/USA/WA-S446/2020|EPI_ISL_434206|2020-04-01:6073807.000000,hCoV-19/USA/AZ-TG268893/2020|EPI_ISL_426512|2020-03-05:6073807.000000,hCoV-19/USA/WA-UW-2258/2020|EPI_ISL_426133|2020-03-23:6073807.000000,(hCoV-19/USA/WA-UW106/2020|EPI_ISL_416644|2020-03-11:6073807.000000,hCoV-19/USA/WA-UW-3521/2020|EPI_ISL_491031|2020-03-26:6073807.000000)2559:6073807.000000,hCoV-19/USA/WA-UW98/2020|EPI_ISL_416636|2020-03-12:6073807.000000,hCoV-19/USA/WA-S488/2020|EPI_ISL_434248|2020-04-01:6073807.000000,hCoV-19/USA/VA-DCLS-0024/2020|EPI_ISL_420628|2020-03-13:6073807.000000,hCoV-19/USA/MN-MDH-290/2020|EPI_ISL_450759|2020-03-30:6073807.000000,hCoV-19/USA/WA-UW-4046/2020|EPI_ISL_437812|2020-03-28:6073807.000000,hCoV-19/Canada/ON_PHL0142/2020|EPI_ISL_418341|2020-03-12:6073807.000000,(hCoV-19/USA/WA-UW202/2020|EPI_ISL_417351|2020-03-12:6073807.000000,hCoV-19/USA/UN-UW219/2020|EPI_ISL_417368|2020-03-13:6073807.000000)2609:6073807.000000)1842:6073807.000000,hCoV-19/Fujian/8/2020|EPI_ISL_411060|2020-01-21:6073807.000000,hCoV-19/Hangzhou/ZJU-08/2020|EPI_ISL_416473|2020-01-26:0.000000,hCoV-19/USA/WA1-F6/2020|EPI_ISL_407215|2020-01-25:6073807.000000,hCoV-19/USA/CA-CSMC91/2020|EPI_ISL_475708|2020-03-27:6073807.000000,hCoV-19/USA/WA1-A12/2020|EPI_ISL_407214|2020-01-25:6073807.000000,hCoV-19/Shanghai/CH-03/2020|EPI_ISL_468726|2020-01-23:6073807.000000,hCoV-19/USA/MO-WUSTL061/2020|EPI_ISL_493080|2020-06-19:6073807.000000,(hCoV-19/USA/WA-QDX-62/2020|EPI_ISL_467927|2020-03-13:6073807.000000,hCoV-19/USA/WA-S566/2020|EPI_ISL_434326|2020-03-29:6073807.000000)1837:6073807.000000,hCoV-19/Zhejiang/CN4/2020|EPI_ISL_455687|2020-01-26:6073807.000000,hCoV-19/Malaysia/MKAK-CL-2020-6430/2020|EPI_ISL_416886|2020-02-04:6073807.000000,(hCoV-19/Guangdong/GD2020234-P0023/2020|EPI_ISL_413855|2020-02-07:6073807.000000,hCoV-19/Singapore/20/2020|EPI_ISL_418993|2020-01-29:6073807.000000,hCoV-19/Guangdong/GD2020086-P0021/2020|EPI_ISL_413862|2020-02-01:6073807.000000)1839:6073807.000000,hCoV-19/USA/NY-WCMP4A02N/2020|EPI_ISL_427531|2020-03-13:6073807.000000,hCoV-19/USA/WA1/2020|EPI_ISL_404895|2020-01-19:6073807.000000,hCoV-19/Wuhan/0126-C13/2020|EPI_ISL_493171|2020-01-26:6073807.000000)1825:6073807.000000)1822:6073807.000000)1821:6073807.000000,(hCoV-19/England/BRIS-125927/2020|EPI_ISL_443953|2020-03-30:6073807.000000,hCoV-19/Singapore/179/2020|EPI_ISL_462297|2020-03-21:6073807.000000,hCoV-19/Japan/DP0152/2020|EPI_ISL_416578|2020-02-15:6073807.000000,hCoV-19/USA/CruiseA-8/2020|EPI_ISL_413613|2020-02-17:6073807.000000)3803:6073807.000000,(hCoV-19/Hangzhou/HZCDC0012/2020|EPI_ISL_421236|2020-01-20:6073807.000000,hCoV-19/Hangzhou/HZCDC0013/2020|EPI_ISL_421235|2020-01-20:6073807.000000)3807:6073807.000000,(hCoV-19/Wuhan/HBCDC-HB-01/2019|EPI_ISL_402132|2019-12-30:6073807.000000,hCoV-19/Finland/1/2020|EPI_ISL_407079|2020-01-29:6073807.000000)3809:6073807.000000,(hCoV-19/Wales/PHWC-2E1AF/2020|EPI_ISL_446067|2020-04-07:6073807.000000,(hCoV-19/Shanghai/SH0067/2020|EPI_ISL_416370|2020-02-01:6073807.000000,hCoV-19/Shanghai/SH0076/2020|EPI_ISL_416379|2020-02-01:6073807.000000)3822:6073807.000000)3821:6073807.000000,(hCoV-19/Guangzhou/GZMU0031/2020|EPI_ISL_414687|2020-02-25:6073807.000000,hCoV-19/Guangzhou/GZMU0009/2020|EPI_ISL_429076|2020-02-07:6073807.000000,hCoV-19/Singapore/175/2020|EPI_ISL_462293|2020-02-09:6073807.000000,hCoV-19/USA/CA5/2020|EPI_ISL_408010|2020-01-29:6073807.000000,hCoV-19/Guangdong/20SF174/2020|EPI_ISL_406531|2020-01-22:6073807.000000,(hCoV-19/Shangrao/JX1974/2020|EPI_ISL_421258|2020-02-08:6073807.000000,hCoV-19/Guangzhou/GZMU0057/2020|EPI_ISL_429100|2020-01-27:6073807.000000)3845:6073807.000000,hCoV-19/Wuhan/HB-WH4-196/2020|EPI_ISL_454950|2020-03-20:6073807.000000,hCoV-19/Guangzhou/GZMU0010/2020|EPI_ISL_429077|2020-02-07:6073807.000000,hCoV-19/Guangzhou/GZMU0003/2020|EPI_ISL_429074|2020-02-07:6073807.000000,hCoV-19/Shangrao/JX1215/2020|EPI_ISL_421257|2020-02-02:6073807.000000,hCoV-19/Shanghai/SH0008/2020|EPI_ISL_416321|2020-01-28:6073807.000000,hCoV-19/Jiangsu/JS02/2020|EPI_ISL_411952|2020-01-24:6073807.000000,hCoV-19/Guangzhou/GZMU0054/2020|EPI_ISL_429098|2020-01-29:6073807.000000,hCoV-19/Guangzhou/GZMU0035/2020|EPI_ISL_429088|2020-02-01:6073807.000000,hCoV-19/Guangzhou/GZMU0033/2020|EPI_ISL_429085|2020-02-01:6073807.000000,hCoV-19/Guangzhou/GZMU0055/2020|EPI_ISL_429105|2020-01-29:6073807.000000,hCoV-19/Guangzhou/GZMU0034/2020|EPI_ISL_429086|2020-02-01:6073807.000000,hCoV-19/Guangdong/20SF040/2020|EPI_ISL_403937|2020-01-18:6073807.000000,hCoV-19/Guangdong/20SF028/2020|EPI_ISL_403936|2020-01-17:6073807.000000,hCoV-19/Guangzhou/GZMU0052/2020|EPI_ISL_429097|2020-01-29:6073807.000000,hCoV-19/Wuhan/HB-WH5-233/2020|EPI_ISL_454976|2020-03-04:0.000000,hCoV-19/Guangzhou/GZMU0036/2020|EPI_ISL_429104|2020-02-01:6073807.000000,hCoV-19/Guangzhou/GZMU0059/2020|EPI_ISL_429102|2020-01-27:6073807.000000,hCoV-19/Guangzhou/GZMU0013/2020|EPI_ISL_429078|2020-02-07:0.000000,hCoV-19/Guangzhou/GZMU0051/2020|EPI_ISL_429096|2020-01-29:0.000000)3824:6073807.000000,hCoV-19/Greece/213_34051/2020|EPI_ISL_437882|2020-03-14:6073807.000000,(hCoV-19/Qatar/QA22/2020|EPI_ISL_427418|2020-03-23:6073807.000000,hCoV-19/England/CAMB-7D10B/2020|EPI_ISL_442338|2020-04-06:6073807.000000,(hCoV-19/Shanghai/SH0045/2020|EPI_ISL_416354|2020-02-04:6073807.000000,hCoV-19/France/IDF0515-isl/2020|EPI_ISL_410984|2020-01-29:6073807.000000,hCoV-19/France/IDF0571/2020|EPI_ISL_411218|2020-02-02:6073807.000000,hCoV-19/France/IDF0515/2020|EPI_ISL_408430|2020-01-29:6073807.000000)3816:6073807.000000)3814:6073807.000000,(hCoV-19/Australia/WA34/2020|EPI_ISL_470851|2020-02-27:6073807.000000,(hCoV-19/Australia/NT02/2020|EPI_ISL_419832|2020:6073807.000000,hCoV-19/Australia/WA11/2020|EPI_ISL_420456|2020-02-22:6073807.000000)3820:6073807.000000)3819:6073807.000000,(hCoV-19/Scotland/EDB1173/2020|EPI_ISL_433423|2020-04-08:6073807.000000,hCoV-19/Scotland/EDB075/2020|EPI_ISL_425872|2020-03-20:6073807.000000)3850:6073807.000000,(hCoV-19/USA/CA-CZB-1343/2020|EPI_ISL_468361|2020-04-08:6073807.000000,hCoV-19/USA/CA-CZB-1364/2020|EPI_ISL_468373|2020-04-13:6073807.000000,hCoV-19/USA/CA-CZB-1410/2020|EPI_ISL_468385|2020-04-20:6073807.000000,hCoV-19/USA/CA-CZB-1348/2020|EPI_ISL_468364|2020-04-10:6073807.000000,hCoV-19/USA/CA-CZB-1404/2020|EPI_ISL_468383|2020-04-20:6073807.000000,hCoV-19/USA/CA-CZB-1347/2020|EPI_ISL_468363|2020-04-09:6073807.000000,(hCoV-19/USA/CA-CZB-1276/2020|EPI_ISL_454613|2020-04-16:6073807.000000,hCoV-19/USA/CA-CZB-1412/2020|EPI_ISL_468387|2020-04-20:6073807.000000,hCoV-19/USA/CA-CZB-1393/2020|EPI_ISL_468377|2020-04-18:6073807.000000)4635:6073807.000000,hCoV-19/USA/CA-CZB-1349/2020|EPI_ISL_468365|2020-04-11:6073807.000000)4630:6073807.000000,(hCoV-19/Singapore/419/2020|EPI_ISL_475950|2020-03-18:6073807.000000,hCoV-19/Turkey/HSGM-6204/2020|EPI_ISL_437329|2020-03-19:6073807.000000)4639:6073807.000000,hCoV-19/Singapore/136/2020|EPI_ISL_443228|2020-03-18:6073807.000000,(hCoV-19/USA/MN135-MDH135/2020|EPI_ISL_421691|2020-03-16:6073807.000000,(hCoV-19/Northern_Ireland/NIRE-103B29/2020|EPI_ISL_489195|2020-04-16:6073807.000000,hCoV-19/Northern_Ireland/NIRE-102049/2020|EPI_ISL_441370|2020-03-23:6073807.000000)4583:6073807.000000,(hCoV-19/Guangdong/20SF1159/2020|EPI_ISL_428446|2020-01-31:0.000000,hCoV-19/Scotland/EDB2286/2020|EPI_ISL_491647|2020-04-21:6073807.000000,hCoV-19/Scotland/EDB3899/2020|EPI_ISL_439361|2020-05-01:6073807.000000,hCoV-19/Scotland/EDB2138/2020|EPI_ISL_491693|2020-04-20:6073807.000000,hCoV-19/Scotland/EDB2285/2020|EPI_ISL_491535|2020-04-21:0.000000,hCoV-19/Scotland/EDB3600/2020|EPI_ISL_439297|2020-04-27:6073807.000000,hCoV-19/Scotland/EDB3837/2020|EPI_ISL_439335|2020-04-30:0.000000,hCoV-19/Scotland/EDB3740/2020|EPI_ISL_439315|2020-04-28:6073807.000000,hCoV-19/Scotland/EDB2373/2020|EPI_ISL_439194|2020-04-22:0.000000,hCoV-19/Scotland/EDB3903/2020|EPI_ISL_439363|2020-05-01:6073807.000000,hCoV-19/Scotland/EDB2609/2020|EPI_ISL_439242|2020-04-25:6073807.000000)4619:6073807.000000,hCoV-19/Scotland/EDB1581/2020|EPI_ISL_433086|2020-04-14:6073807.000000,hCoV-19/Scotland/EDB2691/2020|EPI_ISL_489006|2020-03-26:6073807.000000,hCoV-19/England/NORT-282F34/2020|EPI_ISL_488740|2020-03-28:0.000000,hCoV-19/Scotland/EDB582/2020|EPI_ISL_433204|2020-04-02:6073807.000000,hCoV-19/Scotland/EDB1170/2020|EPI_ISL_433420|2020-04-09:6073807.000000,hCoV-19/Scotland/EDB355/2020|EPI_ISL_425979|2020-03-29:6073807.000000,hCoV-19/Scotland/CVR191/2020|EPI_ISL_425726|2020-03-18:0.000000,(hCoV-19/Scotland/CVR314/2020|EPI_ISL_439045|2020-03-21:6073807.000000,hCoV-19/Scotland/GCVR-170459/2020|EPI_ISL_459548|2020-03-23:6073807.000000,hCoV-19/Scotland/GCVR-1712F4/2020|EPI_ISL_459528|2020-03-26:6073807.000000)4614:0.000000,(hCoV-19/Scotland/CVR2777/2020|EPI_ISL_478036|2020-04-20:0.000000,hCoV-19/Scotland/CVR3028/2020|EPI_ISL_439018|2020-04-23:6073807.000000)4617:0.000000,hCoV-19/Scotland/EDB1002/2020|EPI_ISL_491576|2020-04-06:0.000000,hCoV-19/Scotland/EDB2088/2020|EPI_ISL_433187|2020-04-19:6073807.000000,hCoV-19/Scotland/EDB354/2020|EPI_ISL_425978|2020-03-30:6073807.000000,(hCoV-19/Scotland/EDB1079/2020|EPI_ISL_433387|2020-04-07:6073807.000000,hCoV-19/Australia/NSW173/2020|EPI_ISL_427801|2020-03-24:6073807.000000,(hCoV-19/Scotland/CVR175/2020|EPI_ISL_425715|2020-03-17:6073807.000000,hCoV-19/Scotland/CVR162/2020|EPI_ISL_425701|2020-03-17:6073807.000000,hCoV-19/Scotland/GCVR-170A75/2020|EPI_ISL_459555|2020-03-26:6073807.000000,hCoV-19/Scotland/GCVR-17044A/2020|EPI_ISL_459526|2020-03-23:6073807.000000)4595:6073807.000000)4593:0.000000,(hCoV-19/Scotland/EDB895/2020|EPI_ISL_432869|2020-04-05:6073807.000000,(hCoV-19/Scotland/GCVR-1706AE/2020|EPI_ISL_459587|2020-03-24:6073807.000000,hCoV-19/Scotland/CVR378/2020|EPI_ISL_439067|2020-03-22:0.000000)4600:6073807.000000)4599:6073807.000000,(hCoV-19/Scotland/CVR874/2020|EPI_ISL_433356|2020-03-27:6073807.000000,hCoV-19/Scotland/CVR2374/2020|EPI_ISL_484579|2020-04-13:6073807.000000,hCoV-19/Scotland/CVR803/2020|EPI_ISL_433344|2020-03-27:6073807.000000,hCoV-19/Scotland/CVR2404/2020|EPI_ISL_438901|2020-04-13:6073807.000000,hCoV-19/Scotland/CVR929/2020|EPI_ISL_433362|2020-03-28:6073807.000000,hCoV-19/Scotland/CVR1351/2020|EPI_ISL_433549|2020-04-01:6073807.000000)4606:6073807.000000,hCoV-19/Scotland/EDB590/2020|EPI_ISL_433208|2020-04-01:0.000000,hCoV-19/Scotland/EDB204/2020|EPI_ISL_425942|2020-03-26:6073807.000000,hCoV-19/Scotland/EDB2708/2020|EPI_ISL_489047|2020-03-27:6073807.000000,(hCoV-19/England/NORT-283908/2020|EPI_ISL_488568|2020-04-01:6073807.000000,hCoV-19/England/NORT-283E18/2020|EPI_ISL_488590|2020-04-04:6073807.000000)4605:6073807.000000)4581:6073807.000000,hCoV-19/Scotland/EDB045/2020|EPI_ISL_425849|2020-03-14:6073807.000000,hCoV-19/Japan/DP0803/2020|EPI_ISL_416630|2020-02-17:6073807.000000,((hCoV-19/Singapore/323ilmn/2020|EPI_ISL_469100|2020-03-26:6073807.000000,hCoV-19/Australia/NSW169/2020|EPI_ISL_427779|2020-03-20:6073807.000000)3900:6073807.000000,hCoV-19/France/RA739/2020|EPI_ISL_410486|2020-02-08:0.000000,hCoV-19/Indonesia/MND-EIJK06/2020|EPI_ISL_467375|2020-03-23:6073807.000000,hCoV-19/Wuhan/IPBCAMS-WH-02/2019|EPI_ISL_403931|2019-12-30:6073807.000000,hCoV-19/India/DRDE08/2020|EPI_ISL_476022|2020-03-25:6073807.000000,hCoV-19/India/DRDE115/2020|EPI_ISL_476023|2020-03-31:6073807.000000)3899:6073807.000000,(hCoV-19/Thailand/SI200615-NT/2020|EPI_ISL_437618|2020-01-29:6073807.000000,hCoV-19/Thailand/Bangkok_168/2020|EPI_ISL_450196|2020-01-23:6073807.000000)4578:6073807.000000,(hCoV-19/Scotland/EDB1317/2020|EPI_ISL_433434|2020-04-09:6073807.000000,(hCoV-19/Scotland/EDB2606/2020|EPI_ISL_439239|2020-04-25:6073807.000000,hCoV-19/Scotland/EDB2607/2020|EPI_ISL_439240|2020-04-25:6073807.000000)4580:6073807.000000)4579:6073807.000000,(hCoV-19/Hong_Kong/HKU-200723-017/2020|EPI_ISL_497784|2020-02-24:6073807.000000,hCoV-19/Hong_Kong/VM20002849/2020|EPI_ISL_414571|2020-02-22:6073807.000000)6252:6073807.000000,((((hCoV-19/Japan/DP0765/2020|EPI_ISL_416625|2020-02-17:6073807.000000,hCoV-19/Japan/DP0005/2020|EPI_ISL_416565|2020-02-15:6073807.000000,hCoV-19/Japan/DP0654/2020|EPI_ISL_416613|2020-02-17:6073807.000000,hCoV-19/Japan/DP0703/2020|EPI_ISL_416619|2020-02-17:6073807.000000,hCoV-19/Japan/DP0464/2020|EPI_ISL_416603|2020-02-16:6073807.000000,hCoV-19/Japan/DP0462/2020|EPI_ISL_416602|2020-02-16:6073807.000000,hCoV-19/Japan/PG-0359/2020|EPI_ISL_480030|2020-02-17:6073807.000000,hCoV-19/Japan/DP0764/2020|EPI_ISL_416624|2020-02-17:6073807.000000,hCoV-19/Japan/PG-0362/2020|EPI_ISL_480032|2020-02-21:6073807.000000)6267:6073807.000000,hCoV-19/USA/CruiseA-4/2020|EPI_ISL_413609|2020-02-21:6073807.000000,hCoV-19/Japan/DP0191/2020|EPI_ISL_416582|2020-02-15:6073807.000000,hCoV-19/USA/CruiseA-12/2020|EPI_ISL_413617|2020-02-20:6073807.000000,hCoV-19/Japan/DP0278/2020|EPI_ISL_416587|2020-02-16:6073807.000000,hCoV-19/Japan/Hu_DP_Kng_19-027/2020|EPI_ISL_412969|2020-02-10:6073807.000000,hCoV-19/Japan/DP0476/2020|EPI_ISL_416604|2020-02-16:6073807.000000,hCoV-19/Japan/TK-20-31-3/2020|EPI_ISL_413459|2020-02-20:6073807.000000,hCoV-19/Australia/NT05/2020|EPI_ISL_419835|2020:6073807.000000,hCoV-19/Japan/DP0357/2020|EPI_ISL_416598|2020-02-16:6073807.000000,hCoV-19/Japan/DP0588/2020|EPI_ISL_416610|2020-02-17:6073807.000000)6257:6073807.000000,hCoV-19/Japan/TKYE6947/2020|EPI_ISL_434562|2020-03:6073807.000000)6256:6073807.000000,hCoV-19/USA/UT-099/2020|EPI_ISL_430037|2020-03-14:6073807.000000,hCoV-19/Iceland/472/2020|EPI_ISL_424495|2020-03-20:6073807.000000,hCoV-19/Scotland/EDB023/2020|EPI_ISL_425829|2020-03-12:6073807.000000)6255:0.000000,(hCoV-19/Singapore/50/2020|EPI_ISL_428829|2020-03-08:6073807.000000,hCoV-19/Singapore/24/2020|EPI_ISL_420101|2020-03-04:0.000000,hCoV-19/Singapore/24nan/2020|EPI_ISL_482672|2020-03-03:0.000000)4574:6073807.000000,hCoV-19/England/20098017204/2020|EPI_ISL_464193|2020-02-27:6073807.000000,hCoV-19/Hangzhou/HZ62/2020|EPI_ISL_418503|2020-01-22:6073807.000000,hCoV-19/Indonesia/SMR-EIJK05/2020|EPI_ISL_467374|2020-03-18:0.000000,hCoV-19/Malaysia/IMR_WC1098/2020|EPI_ISL_430442|2020-02-29:6073807.000000,hCoV-19/Japan/DP0644/2020|EPI_ISL_416611|2020-02-17:6073807.000000,hCoV-19/Japan/DP0785/2020|EPI_ISL_416627|2020-02-17:6073807.000000,hCoV-19/Japan/DP0438/2020|EPI_ISL_416600|2020-02-16:6073807.000000,(hCoV-19/Wuhan/WIV05/2019|EPI_ISL_402128|2019-12-30:6073807.000000,(hCoV-19/Beijing/BJ251/2020|EPI_ISL_430742|2020-01-29:6073807.000000,hCoV-19/Beijing/BJ53/2020|EPI_ISL_430734|2020-01-24:6073807.000000,hCoV-19/Beijing/BJ54/2020|EPI_ISL_430735|2020-01-24:6073807.000000,hCoV-19/Beijing/BJ252/2020|EPI_ISL_430736|2020-01-29:6073807.000000)4564:6073807.000000,hCoV-19/USA/CA-SR016/2020|EPI_ISL_430016|2020-03-24:6073807.000000)4562:6073807.000000,(hCoV-19/Malaysia/IMR_WC627/2020|EPI_ISL_430444|2020-02-12:6073807.000000,hCoV-19/Malaysia/IMR_WC458/2020|EPI_ISL_455792|2020-02-09:6073807.000000,hCoV-19/Malaysia/MKAK-CL-2020-7554/2020|EPI_ISL_416907|2020-02-06:6073807.000000,hCoV-19/Malaysia/IMR_WC413/2020|EPI_ISL_455791|2020-02-08:6073807.000000)4567:6073807.000000,(hCoV-19/England/Sheff02/2020|EPI_ISL_414501|2020-03-03:0.000000,hCoV-19/Colombia/GUV-92252/2020|EPI_ISL_447767|2020-04-01:6073807.000000)4572:6073807.000000,((hCoV-19/India/CCMB_M980/2020|EPI_ISL_495269|2020-06-13:6073807.000000,hCoV-19/India/CCMB_J223/2020|EPI_ISL_447851|2020-04-01:6073807.000000,hCoV-19/India/CCMB_J247/2020|EPI_ISL_447853|2020-04-01:6073807.000000,(hCoV-19/India/CCMB_J278/2020|EPI_ISL_447565|2020-04-01:6073807.000000,hCoV-19/India/NCDC7557_CSIR-IGIB/2020|EPI_ISL_482643|2020-05-27:6073807.000000)10616:6073807.000000,hCoV-19/India/NCDC7629_CSIR-IGIB/2020|EPI_ISL_482651|2020-05-28:6073807.000000,hCoV-19/India/NCDC7556_CSIR-IGIB/2020|EPI_ISL_482642|2020-05-27:6073807.000000,hCoV-19/India/NIV-SARI-4375/2020|EPI_ISL_479572|2020-04-04:6073807.000000,hCoV-19/India/MaxCov0014_CSIR-IGIB/2020|EPI_ISL_459916|2020-05-12:6073807.000000,hCoV-19/India/NCDC-02311/2020|EPI_ISL_435078|2020-03-29:6073807.000000,((((hCoV-19/India/ILSCV12762/2020|EPI_ISL_463018|2020-05-09:6073807.000000,hCoV-19/India/ILSCV12752/2020|EPI_ISL_463017|2020-05-09:6073807.000000)9807:6073807.000000,(hCoV-19/India/ILSCV13678/2020|EPI_ISL_463020|2020-05-09:6073807.000000,hCoV-19/India/ILSCV19192/2020|EPI_ISL_463067|2020-05-14:6073807.000000)9806:6073807.000000,hCoV-19/India/ILSCV13676/2020|EPI_ISL_463019|2020-05-09:6073807.000000,(hCoV-19/India/ILSCV12742/2020|EPI_ISL_463013|2020-05-09:6073807.000000,hCoV-19/India/ILSCV12743/2020|EPI_ISL_463014|2020-05-09:6073807.000000)9805:6073807.000000,hCoV-19/India/ILSCV13744/2020|EPI_ISL_463023|2020-05-09:6073807.000000)9801:6073807.000000,hCoV-19/India/RMRC169/2020|EPI_ISL_455768|2020-05-07:6073807.000000,hCoV-19/India/GBRC14/2020|EPI_ISL_437442|2020-04-27:6073807.000000,hCoV-19/India/ILSCV13715/2020|EPI_ISL_463022|2020-05-09:6073807.000000,hCoV-19/India/GBRC16/2020|EPI_ISL_437444|2020-04-26:6073807.000000)9800:6073807.000000,hCoV-19/India/NCDC-02248/2020|EPI_ISL_435081|2020-03-28:6073807.000000,hCoV-19/India/NCDC1934_CSIR-IGIB/2020|EPI_ISL_482513|2020-05-18:6073807.000000,hCoV-19/India/NCDC7717_CSIR-IGIB/2020|EPI_ISL_482663|2020-05-28:6073807.000000,((hCoV-19/India/ILSCV15907/2020|EPI_ISL_463038|2020-05-11:0.000000,hCoV-19/India/ILSCV15937/2020|EPI_ISL_463041|2020-05-11:6073807.000000)9816:6073807.000000,hCoV-19/India/CCMB_J048/2020|EPI_ISL_447559|2020-03-31:6073807.000000,hCoV-19/India/CCMB_J222/2020|EPI_ISL_450332|2020-04-01:0.000000,hCoV-19/India/CCMB_J235/2020|EPI_ISL_447852|2020-04-01:6073807.000000,hCoV-19/India/NCDC-02336/2020|EPI_ISL_435088|2020-03-29:6073807.000000,(hCoV-19/India/nimh-5297/2020|EPI_ISL_486398|2020-04-25:6073807.000000,hCoV-19/India/nimh-7817/2020|EPI_ISL_486399|2020-04-29:0.000000,hCoV-19/India/nimh-3720/2020|EPI_ISL_486394|2020-04-23:0.000000)9821:6073807.000000,hCoV-19/India/GBRC103/2020|EPI_ISL_451666|2020-05-04:0.000000)9815:6073807.000000,hCoV-19/India/NCDC-02328/2020|EPI_ISL_435095|2020-03-29:6073807.000000,hCoV-19/Brazil/SC-766/2020|EPI_ISL_427305|2020-03-10:6073807.000000,hCoV-19/Australia/VIC1651/2020|EPI_ISL_456553|2020-05-14:6073807.000000,hCoV-19/India/NCDC-02315/2020|EPI_ISL_435086|2020-03-29:6073807.000000,(hCoV-19/Philippines/PGC06/2020|EPI_ISL_434558|2020-03-28:6073807.000000,(hCoV-19/India/CCMB_C1-12/2020|EPI_ISL_447584|2020-04-16:6073807.000000,hCoV-19/India/CCMB_C2-13/2020|EPI_ISL_447585|2020-04-16:6073807.000000,hCoV-19/India/CCMB_C3-14/2020|EPI_ISL_447586|2020-04-16:6073807.000000)10593:6073807.000000)10592:6073807.000000,(hCoV-19/Singapore/269/2020|EPI_ISL_462387|2020-03-17:6073807.000000,(hCoV-19/Australia/NSW275/2020|EPI_ISL_451539|2020-04-05:6073807.000000,hCoV-19/Australia/VIC251/2020|EPI_ISL_419946|2020-03-21:6073807.000000)10597:6073807.000000,hCoV-19/Singapore/96/2020|EPI_ISL_443188|2020-03-18:6073807.000000,hCoV-19/Hong_Kong/HKU-200723-084/2020|EPI_ISL_497851|2020-07-07:6073807.000000)10595:6073807.000000,hCoV-19/India/CCMB_C13/2020|EPI_ISL_458035|2020-04-29:6073807.000000,(hCoV-19/India/NCDC-02333/2020|EPI_ISL_435087|2020-03-29:6073807.000000,hCoV-19/Thailand/Bangkok-CONI-0133/2020|EPI_ISL_455927|2020-03-13:6073807.000000,hCoV-19/Thailand/Bangkok_2294/2020|EPI_ISL_447921|2020-03-13:6073807.000000)10604:6073807.000000,(hCoV-19/Brunei/3/2020|EPI_ISL_435675|2020-03-11:6073807.000000,hCoV-19/Brunei/1/2020|EPI_ISL_443187|2020-03-11:0.000000,hCoV-19/Brunei/2/2020|EPI_ISL_435674|2020-03-11:6073807.000000)10606:6073807.000000,hCoV-19/Canada/MB_79/2020|EPI_ISL_482483|2020-03-11:0.000000,hCoV-19/Canada/NB_257/2020|EPI_ISL_481750|2020-04-03:6073807.000000,hCoV-19/Thailand/Bangkok-CONI-0115/2020|EPI_ISL_455917|2020-03-12:6073807.000000,(hCoV-19/Australia/NSW74/2020|EPI_ISL_427706|2020-03-19:6073807.000000,(hCoV-19/Australia/SAP153/2020|EPI_ISL_451147|2020-03-16:6073807.000000,hCoV-19/Australia/VPRL010/2020|EPI_ISL_455602|2020-03-19:6073807.000000)10521:6073807.000000)10520:6073807.000000,hCoV-19/India/SMSCOV175/2020|EPI_ISL_454833|2020-04-27:6073807.000000,hCoV-19/India/NCDC-02250/2020|EPI_ISL_435074|2020-03-28:6073807.000000,(hCoV-19/India/CCMB_K128/2020|EPI_ISL_447579|2020-04-10:6073807.000000,hCoV-19/India/CCMB_J714/2020|EPI_ISL_458298|2020-04-06:6073807.000000,hCoV-19/India/CCMB_J230/2020|EPI_ISL_447572|2020-04-01:6073807.000000)10614:0.000000,hCoV-19/India/MaxCov0025_CSIR-IGIB/2020|EPI_ISL_459927|2020:0.000000,hCoV-19/USA/CA-SR0450/2020|EPI_ISL_467974|2020-03-12:6073807.000000,(hCoV-19/India/AFMC_5458/2020|EPI_ISL_496529|2020-05-23:6073807.000000,hCoV-19/India/AFMC_5473/2020|EPI_ISL_496520|2020-05-23:6073807.000000)10523:6073807.000000,hCoV-19/India/InStem_NCBS_0005/2020|EPI_ISL_477208|2020-06-01:6073807.000000,(hCoV-19/Saudi_Arabia/KAIMRC-Alghoribi/2020|EPI_ISL_416432|2020-03-07:6073807.000000,hCoV-19/Australia/NSW2169/2020|EPI_ISL_500640|2020-03-19:6073807.000000,hCoV-19/Australia/NSW49/2020|EPI_ISL_427659|2020-03-10:6073807.000000,hCoV-19/Australia/NSW38/2020|EPI_ISL_417396|2020-03-10:6073807.000000)10527:6073807.000000,hCoV-19/England/20206139404/2020|EPI_ISL_465664|2020-05-14:6073807.000000,(hCoV-19/Australia/NSW59/2020|EPI_ISL_427662|2020-03-16:6073807.000000,hCoV-19/Australia/NSW567/2020|EPI_ISL_478679|2020-03-25:6073807.000000,hCoV-19/Australia/NSW67/2020|EPI_ISL_427733|2020-03-18:6073807.000000,hCoV-19/India/SMSCOV109/2020|EPI_ISL_454830|2020-04-23:6073807.000000,hCoV-19/Australia/NSW25/2020|EPI_ISL_417388|2020-03-05:6073807.000000)10580:6073807.000000,(hCoV-19/Taiwan/CGMH-CGU-26/2020|EPI_ISL_452178|2020-04-19:6073807.000000,hCoV-19/Taiwan/NTU28/2020|EPI_ISL_447622|2020-04-27:6073807.000000,hCoV-19/Taiwan/CGMH-CGU-27/2020|EPI_ISL_452179|2020-04-19:6073807.000000)10584:6073807.000000,(hCoV-19/India/nimh-14723/2020|EPI_ISL_486388|2020-05-10:6073807.000000,hCoV-19/USA/CA-CZB0145/2020|EPI_ISL_429062|2020-04-08:6073807.000000)10587:6073807.000000,(hCoV-19/Taiwan/299/2020|EPI_ISL_429882|2020-03-29:6073807.000000,hCoV-19/Taiwan/284/2020|EPI_ISL_429884|2020-03-30:6073807.000000)10588:6073807.000000,hCoV-19/Australia/ACT0046/2020|EPI_ISL_498513|2020-03:6073807.000000,hCoV-19/Senegal/1351/2020|EPI_ISL_480556|2020-03-28:0.000000,(hCoV-19/Thailand/Samut_Songkhram-0942/2020|EPI_ISL_489991|2020-03:0.000000,hCoV-19/India/GBRC96/2020|EPI_ISL_450784|2020-05-09:6073807.000000)10518:6073807.000000,hCoV-19/India/NIV-7511/2020|EPI_ISL_452208|2020-04-05:6073807.000000,(hCoV-19/India/NIV-6216/2020|EPI_ISL_454540|2020-04-01:6073807.000000,hCoV-19/India/NIV-6614/2020|EPI_ISL_454544|2020-04-02:0.000000,hCoV-19/India/NIV-7893/2020|EPI_ISL_454551|2020-04-07:0.000000)9837:6073807.000000,(hCoV-19/India/NCDC-3264/2020|EPI_ISL_436432|2020-04-05:6073807.000000,hCoV-19/India/NCDC1722_CSIR-IGIB/2020|EPI_ISL_482501|2020-05-17:0.000000,hCoV-19/India/MaxCov0036_CSIR-IGIB/2020|EPI_ISL_459938|2020-05-11:6073807.000000,hCoV-19/India/MaxCov0041_CSIR-IGIB/2020|EPI_ISL_459943|2020-05-01:6073807.000000)10494:6073807.000000,(hCoV-19/India/NCDC-02322/2020|EPI_ISL_435082|2020-03-29:6073807.000000,hCoV-19/India/nimh-5102/2020|EPI_ISL_486397|2020-04-25:0.000000)10497:6073807.000000,(hCoV-19/India/NCDC-2517/2020|EPI_ISL_436418|2020-03-31:6073807.000000,hCoV-19/India/NCDC-02240/2020|EPI_ISL_435098|2020-03-28:0.000000,hCoV-19/India/BJMC_1697/2020|EPI_ISL_496521|2020-04-19:6073807.000000,hCoV-19/India/NIV-22876/2020|EPI_ISL_479520|2020-05-07:6073807.000000,hCoV-19/India/NIV-12430/2020|EPI_ISL_479496|2020-04-21:6073807.000000,hCoV-19/India/NIV-46430/2020|EPI_ISL_479545|2020-05-26:6073807.000000,hCoV-19/India/BJMC_1675/2020|EPI_ISL_496547|2020-04-18:6073807.000000,hCoV-19/India/GBRC24a/2020|EPI_ISL_437453|2020-04-26:0.000000,(hCoV-19/India/CCMB_K599/2020|EPI_ISL_447863|2020-04-14:6073807.000000,(hCoV-19/India/CCMB_J045/2020|EPI_ISL_447847|2020-03-31:6073807.000000,hCoV-19/India/CCMB_J458/2020|EPI_ISL_447575|2020-04-02:6073807.000000)10511:6073807.000000)10510:0.000000,hCoV-19/India/CCMB_J350/2020|EPI_ISL_447854|2020-04-02:0.000000,hCoV-19/India/CCMB_J304/2020|EPI_ISL_447567|2020-04-01:6073807.000000,hCoV-19/India/CCMB_NIV1/2020|EPI_ISL_450321|2020-04-04:6073807.000000,hCoV-19/India/CCMB_M499/2020|EPI_ISL_495213|2020-06-10:0.000000)10501:0.000000,((hCoV-19/India/DRDE_1794/2020|EPI_ISL_476849|2020-04-29:0.000000,hCoV-19/India/DRDE_2497/2020|EPI_ISL_476852|2020-05-04:6073807.000000,hCoV-19/India/DRDE_2429/2020|EPI_ISL_476850|2020-05-03:0.000000)10516:6073807.000000,hCoV-19/USA/CA-SR0204/2020|EPI_ISL_437582|2020-03-14:6073807.000000)10515:6073807.000000,(hCoV-19/Australia/NSW68/2020|EPI_ISL_427751|2020-03-24:6073807.000000,hCoV-19/Australia/NSW45/2020|EPI_ISL_417401|2020-03-13:6073807.000000,hCoV-19/Australia/NSW48/2020|EPI_ISL_417403|2020-03-14:6073807.000000,hCoV-19/Australia/NSW44/2020|EPI_ISL_417400|2020-03-10:6073807.000000,hCoV-19/Singapore/140/2020|EPI_ISL_443232|2020-03-17:6073807.000000)10533:6073807.000000,(hCoV-19/India/CCMB_J166/2020|EPI_ISL_447568|2020-04-01:6073807.000000,hCoV-19/Singapore/103/2020|EPI_ISL_443195|2020-03-11:6073807.000000,(hCoV-19/Singapore/375/2020|EPI_ISL_469124|2020-03-19:6073807.000000,hCoV-19/Singapore/563/2020|EPI_ISL_483586|2020-05-10:6073807.000000,hCoV-19/Singapore/396/2020|EPI_ISL_469145|2020-04-17:6073807.000000,hCoV-19/Singapore/399/2020|EPI_ISL_469148|2020-04-17:6073807.000000,hCoV-19/Singapore/705/2020|EPI_ISL_498603|2020-06-11:6073807.000000,hCoV-19/Singapore/414/2020|EPI_ISL_475945|2020-04-24:6073807.000000,hCoV-19/Singapore/526/2020|EPI_ISL_479482|2020-04-26:6073807.000000,hCoV-19/Singapore/387/2020|EPI_ISL_469136|2020-04-17:6073807.000000,hCoV-19/Singapore/391/2020|EPI_ISL_469140|2020-04-17:6073807.000000)10541:6073807.000000,(hCoV-19/Singapore/422/2020|EPI_ISL_475953|2020-04-09:6073807.000000,hCoV-19/Singapore/230/2020|EPI_ISL_462348|2020-04-06:6073807.000000)10549:6073807.000000,hCoV-19/Singapore/99/2020|EPI_ISL_443191|2020-04-16:6073807.000000,hCoV-19/Singapore/239/2020|EPI_ISL_462357|2020-04-06:6073807.000000,hCoV-19/Singapore/550/2020|EPI_ISL_482697|2020-05-18:6073807.000000,hCoV-19/USA/CA-QDX-38/2020|EPI_ISL_467830|2020-03-15:6073807.000000,hCoV-19/Canada/MB_2/2020|EPI_ISL_429807|2020-03-10:6073807.000000)10537:6073807.000000,(hCoV-19/Australia/NSW246/2020|EPI_ISL_451511|2020-03-29:0.000000,(hCoV-19/Malaysia/IMR_WC10180/2020|EPI_ISL_459957|2020-04-01:6073807.000000,(hCoV-19/Brunei/4/2020|EPI_ISL_435676|2020-03-21:6073807.000000,hCoV-19/India/NCDC-3394/2020|EPI_ISL_436435|2020-04-09:6073807.000000,hCoV-19/Brunei/5/2020|EPI_ISL_435677|2020-03-21:6073807.000000)10576:6073807.000000)10575:0.000000)10574:6073807.000000,hCoV-19/France/10041MR/2020|EPI_ISL_447665|2020-03:6073807.000000,(hCoV-19/India/CCMB_L1975/2020|EPI_ISL_495179|2020-06-04:6073807.000000,hCoV-19/India/CCMB_L1973/2020|EPI_ISL_495178|2020-06-04:6073807.000000)9834:6073807.000000,hCoV-19/India/NCDC-4208/2020|EPI_ISL_436452|2020-04-14:6073807.000000,hCoV-19/India/CCMB_J014/2020|EPI_ISL_447558|2020-03-30:0.000000,hCoV-19/Australia/SAP380/2020|EPI_ISL_492145|2020-03-20:6073807.000000,(hCoV-19/India/MaxCov0020_CSIR-IGIB/2020|EPI_ISL_459922|2020-05-10:6073807.000000,(hCoV-19/India/CCMB_J132/2020|EPI_ISL_447850|2020-04-01:0.000000,hCoV-19/India/CCMB_J021/2020|EPI_ISL_447556|2020-03-30:0.000000,hCoV-19/India/CCMB_J131/2020|EPI_ISL_447566|2020-04-01:0.000000)10569:0.000000,hCoV-19/India/ILSCV29181/2020|EPI_ISL_481127|2020-05-22:6073807.000000,(hCoV-19/India/nimh-15896/2020|EPI_ISL_486409|2020-05-10:6073807.000000,hCoV-19/India/nimh-15819/2020|EPI_ISL_486408|2020-05-10:6073807.000000,hCoV-19/India/nimh-15835/2020|EPI_ISL_486389|2020-05-10:6073807.000000)10561:6073807.000000,(hCoV-19/India/CCMB_J812_P1/2020|EPI_ISL_458072|2020-04-08:0.000000,hCoV-19/India/CCMB_J812/2020|EPI_ISL_447858|2020-04-06:6073807.000000,hCoV-19/India/CCMB_J812_P2/2020|EPI_ISL_471585|2020-04-08:6073807.000000)10563:6073807.000000,hCoV-19/India/CCMB_J224/2020|EPI_ISL_447571|2020-04-01:0.000000,hCoV-19/India/CCMB_J374/2020|EPI_ISL_447856|2020-04-02:6073807.000000,hCoV-19/India/CCMB_J375/2020|EPI_ISL_450330|2020-04-02:0.000000,hCoV-19/India/NCDC-2519/2020|EPI_ISL_436419|2020-03-31:6073807.000000,hCoV-19/India/NCDC-4189/2020|EPI_ISL_436450|2020-04-13:6073807.000000)10556:6073807.000000,((hCoV-19/Australia/NSW221/2020|EPI_ISL_451487|2020-03-25:6073807.000000,hCoV-19/Australia/NSW222/2020|EPI_ISL_451488|2020-03-25:0.000000)10573:6073807.000000,hCoV-19/USA/CA-QDX-51/2020|EPI_ISL_467838|2020-03-15:6073807.000000,hCoV-19/USA/CA-QDX-76/2020|EPI_ISL_467841|2020-03-16:6073807.000000)10571:6073807.000000,hCoV-19/Australia/VIC2093/2020|EPI_ISL_480704|2020-06-15:0.000000,hCoV-19/USA/CA-SCCPHD-UC184/2020|EPI_ISL_435663|2020-03-16:6073807.000000,(hCoV-19/India/MaxCov0003_CSIR-IGIB/2020|EPI_ISL_459911|2020-05-09:6073807.000000,(hCoV-19/Malaysia/IMR_WC80109/2020|EPI_ISL_490094|2020-05-23:0.000000,hCoV-19/Malaysia/IMR_WC99023/2020|EPI_ISL_490099|2020-05-23:6073807.000000,(hCoV-19/Malaysia/IMR_WC81523/2020|EPI_ISL_490096|2020-05-23:0.000000,hCoV-19/Malaysia/IMR_WC80558/2020|EPI_ISL_490095|2020-05-23:0.000000)9853:6073807.000000,hCoV-19/Malaysia/IMR_WC80036/2020|EPI_ISL_490091|2020-05-23:0.000000,hCoV-19/Malaysia/IMR_WC99045/2020|EPI_ISL_490100|2020-05-23:0.000000,hCoV-19/Malaysia/IMR_WC80031/2020|EPI_ISL_490090|2020-05-23:6073807.000000,hCoV-19/Malaysia/IMR_WC80066/2020|EPI_ISL_490092|2020-05-23:6073807.000000,hCoV-19/Malaysia/IMR_WC81849/2020|EPI_ISL_490098|2020-05-23:6073807.000000)9846:6073807.000000)9845:0.000000,hCoV-19/India/CCMB_J327/2020|EPI_ISL_447578|2020-04-02:6073807.000000,hCoV-19/Philippines/PGC03/2020|EPI_ISL_434555|2020-03-26:0.000000,hCoV-19/Singapore/181/2020|EPI_ISL_462299|2020-03-21:0.000000,hCoV-19/Guam/GU_NHG_03/2020|EPI_ISL_445000|2020-03-20:6073807.000000,(hCoV-19/Fujian/IM3520016T/2020|EPI_ISL_431783|2020-03-19:6073807.000000,hCoV-19/Fujian/IM3520017T/2020|EPI_ISL_431784|2020-03-18:6073807.000000)10487:6073807.000000,hCoV-19/Australia/VIC188/2020|EPI_ISL_419884|2020-03-19:6073807.000000,(hCoV-19/India/InStem_NCBS_0063/2020|EPI_ISL_480296|2020-05-21:0.000000,hCoV-19/India/InStem_NCBS_0046/2020|EPI_ISL_477246|2020-05-02:6073807.000000)10490:6073807.000000,hCoV-19/Malaysia/IMR_WC2665/2020|EPI_ISL_459955|2020-03-18:6073807.000000,hCoV-19/Malaysia/IMR_WC9127/2020|EPI_ISL_459956|2020-03-30:0.000000,(hCoV-19/India/CCMB_O2/2020|EPI_ISL_458067|2020-04-15:6073807.000000,(hCoV-19/India/CCMB_O2_P4S/2020|EPI_ISL_471646|2020-04-15:6073807.000000,hCoV-19/India/CCMB_O2_P4M/2020|EPI_ISL_471645|2020-04-15:6073807.000000,hCoV-19/India/CCMB_O2_P1/2020|EPI_ISL_458075|2020-04-15:6073807.000000)9868:6073807.000000)9867:6073807.000000,hCoV-19/India/NCDC-3936/2020|EPI_ISL_436440|2020-04-09:6073807.000000,hCoV-19/Australia/VIC237/2020|EPI_ISL_419932|2020-03-21:6073807.000000,hCoV-19/Australia/NSW2116/2020|EPI_ISL_500622|2020-04-27:6073807.000000,(hCoV-19/India/NCDC2214_CSIR-IGIB/2020|EPI_ISL_482552|2020-05-18:6073807.000000,hCoV-19/India/MaxCov0033_CSIR-IGIB/2020|EPI_ISL_459935|2020-05-06:6073807.000000,hCoV-19/India/MaxCov0037_CSIR-IGIB/2020|EPI_ISL_459939|2020-05-11:6073807.000000)10483:6073807.000000,hCoV-19/USA/WA-S537/2020|EPI_ISL_434297|2020-03-23:6073807.000000,hCoV-19/India/GMC-RR1191/2020|EPI_ISL_438138|2020-03-25:0.000000,(hCoV-19/Australia/VIC461/2020|EPI_ISL_426754|2020-03-27:6073807.000000,hCoV-19/Australia/VIC231/2020|EPI_ISL_419926|2020-03-21:6073807.000000)10421:0.000000,hCoV-19/USA/VA-DCLS-0572/2020|EPI_ISL_485870|2020-03-17:6073807.000000,hCoV-19/Guam/GU_NHG_01/2020|EPI_ISL_444998|2020-03-26:6073807.000000,hCoV-19/India/CCMB_K496/2020|EPI_ISL_447580|2020-04-13:6073807.000000,(hCoV-19/Malaysia/IMR-WC9205/2020|EPI_ISL_489992|2020-03-04:6073807.000000,hCoV-19/Malaysia/IMR-WC9185/2020|EPI_ISL_489994|2020-03-30:6073807.000000)9864:6073807.000000,hCoV-19/Australia/VIC276/2020|EPI_ISL_419969|2020-03-22:6073807.000000,hCoV-19/India/CCMB_J057/2020|EPI_ISL_447563|2020-03-31:6073807.000000,(hCoV-19/India/NCDC7032_CSIR-IGIB/2020|EPI_ISL_482620|2020-05-26:6073807.000000,hCoV-19/India/NCDC2334_CSIR-IGIB/2020|EPI_ISL_482560|2020-05-19:6073807.000000)10481:6073807.000000,hCoV-19/India/NCDC1733_CSIR-IGIB/2020|EPI_ISL_482503|2020-05-18:6073807.000000,hCoV-19/India/NCDC5726_CSIR-IGIB/2020|EPI_ISL_482613|2020-05-23:6073807.000000,hCoV-19/India/NCDC7686_CSIR-IGIB/2020|EPI_ISL_482660|2020-05-28:6073807.000000,hCoV-19/India/CCMB_O1/2020|EPI_ISL_458066|2020-04-13:6073807.000000,hCoV-19/India/NCDC-2522/2020|EPI_ISL_436420|2020-03-31:6073807.000000,hCoV-19/India/NCDC-02320/2020|EPI_ISL_435099|2020-03-29:6073807.000000,hCoV-19/India/NCDC-02332/2020|EPI_ISL_435096|2020-03-29:6073807.000000,hCoV-19/India/NCDC-3181/2020|EPI_ISL_436428|2020-04-05:6073807.000000,hCoV-19/India/NCDC-02244/2020|EPI_ISL_435092|2020-03-28:6073807.000000,hCoV-19/Australia/VIC494/2020|EPI_ISL_426767|2020-03-23:6073807.000000,hCoV-19/Oman/205037001/2020|EPI_ISL_491985|2020-05-19:6073807.000000,hCoV-19/India/CCMB_J009/2020|EPI_ISL_447557|2020-03-30:6073807.000000,hCoV-19/India/CCMB_J043/2020|EPI_ISL_447560|2020-03-31:6073807.000000,((hCoV-19/India/CCMB_C21/2020|EPI_ISL_471584|2020-05-06:6073807.000000,(hCoV-19/India/CCMB_L007/2020|EPI_ISL_447583|2020-04-16:6073807.000000,(hCoV-19/India/CCMB_L040_P1/2020|EPI_ISL_458077|2020-04-18:6073807.000000,hCoV-19/India/CCMB_L040/2020|EPI_ISL_471586|2020-04-18:6073807.000000,hCoV-19/India/CCMB_L040_P3/2020|EPI_ISL_471587|2020-04-18:6073807.000000)9902:6073807.000000)9901:0.000000)9900:6073807.000000,hCoV-19/India/NCDC1957_CSIR-IGIB/2020|EPI_ISL_482515|2020-05-18:6073807.000000,hCoV-19/India/NCDC2293_CSIR-IGIB/2020|EPI_ISL_482556|2020-05-19:6073807.000000,hCoV-19/India/CCMB_J130/2020|EPI_ISL_458071|2020-04-01:6073807.000000,(hCoV-19/India/11123/2020|EPI_ISL_491096|2020:6073807.000000,(hCoV-19/India/N7/2020|EPI_ISL_497762|2020:0.000000,hCoV-19/India/15348/2020|EPI_ISL_491479|2020:6073807.000000)9899:0.000000)9898:6073807.000000)9894:6073807.000000,hCoV-19/India/NCDC-02252/2020|EPI_ISL_435097|2020-03-28:0.000000,(hCoV-19/Australia/NSW2168/2020|EPI_ISL_500639|2020-03-19:0.000000,(hCoV-19/Australia/NSW73/2020|EPI_ISL_427750|2020-03-24:0.000000,hCoV-19/Australia/NSW271/2020|EPI_ISL_451536|2020-03-27:6073807.000000,hCoV-19/Australia/NSW508/2020|EPI_ISL_455048|2020-03-24:6073807.000000,hCoV-19/Australia/NSW315/2020|EPI_ISL_451578|2020-03-27:6073807.000000,hCoV-19/Australia/NSW70/2020|EPI_ISL_427757|2020-03-22:0.000000,hCoV-19/Australia/NSW71/2020|EPI_ISL_427759|2020-03-22:6073807.000000,hCoV-19/Australia/NSW69/2020|EPI_ISL_427705|2020-03-20:6073807.000000,hCoV-19/Australia/NSW72/2020|EPI_ISL_427744|2020-03-22:6073807.000000)9906:6073807.000000)9905:0.000000,hCoV-19/Australia/VIC1631/2020|EPI_ISL_456536|2020-05-14:6073807.000000,(hCoV-19/Australia/VIC181/2020|EPI_ISL_419878|2020-03-19:6073807.000000,(hCoV-19/India/CCMB_M930/2020|EPI_ISL_495264|2020-06-13:6073807.000000,(hCoV-19/India/CCMB_M664/2020|EPI_ISL_495222|2020-06-11:6073807.000000,hCoV-19/India/CCMB_N7/2020|EPI_ISL_495273|2020-06-13:6073807.000000)10419:6073807.000000)10418:6073807.000000)10417:6073807.000000,hCoV-19/USA/TX-HMH0359/2020|EPI_ISL_434952|2020-03-29:6073807.000000,hCoV-19/Canada/BC_18507914/2020|EPI_ISL_462758|2020-03:6073807.000000,hCoV-19/India/nimh-4263/2020|EPI_ISL_486395|2020-04-23:6073807.000000,hCoV-19/India/NCDC-4055/2020|EPI_ISL_436447|2020-04-10:6073807.000000,hCoV-19/India/GMC-RK1090/2020|EPI_ISL_438139|2020-03-25:6073807.000000,hCoV-19/Oman/205037397/2020|EPI_ISL_491986|2020-05-19:6073807.000000,hCoV-19/India/CCMB_L149/2020|EPI_ISL_447861|2020-04-16:0.000000,hCoV-19/USA/GA_2147/2020|EPI_ISL_426418|2020-03:6073807.000000,hCoV-19/Guam/GU_NHG_02/2020|EPI_ISL_444999|2020-03-24:6073807.000000,hCoV-19/USA/MN-MDH-109/2020|EPI_ISL_460048|2020-03-16:6073807.000000,hCoV-19/USA/CA-CZB-1231/2020|EPI_ISL_450480|2020-03-17:0.000000,hCoV-19/India/MaxCov0017_CSIR-IGIB/2020|EPI_ISL_459919|2020-05-21:6073807.000000,hCoV-19/India/MaxCov0039_CSIR-IGIB/2020|EPI_ISL_459941|2020-05-11:6073807.000000,(hCoV-19/India/NCDC-2515/2020|EPI_ISL_436417|2020-03-31:6073807.000000,hCoV-19/Singapore/111/2020|EPI_ISL_443203|2020-03-18:6073807.000000,hCoV-19/India/NCDC2188_CSIR-IGIB/2020|EPI_ISL_482545|2020-05-18:6073807.000000)10411:6073807.000000,hCoV-19/Australia/VIC397/2020|EPI_ISL_426700|2020-03-24:6073807.000000,hCoV-19/Canada/ON_PHL3459/2020|EPI_ISL_418376|2020-03-12:6073807.000000,hCoV-19/India/CCMB_J068/2020|EPI_ISL_447562|2020-03-31:6073807.000000,hCoV-19/Singapore/145/2020|EPI_ISL_443237|2020-03-17:6073807.000000,hCoV-19/Canada/BC_21187418/2020|EPI_ISL_462798|2020-03:6073807.000000,hCoV-19/USA/WA-UW168/2020|EPI_ISL_416706|2020-03-13:6073807.000000,hCoV-19/India/THSTI-BAL_918/2020|EPI_ISL_454867|2020-04-16:6073807.000000,hCoV-19/Australia/VIC678/2020|EPI_ISL_426973|2020-03-27:6073807.000000,hCoV-19/Taiwan/TSGH-11/2020|EPI_ISL_427398|2020-03-25:6073807.000000,hCoV-19/Canada/ON_PHL0141/2020|EPI_ISL_418375|2020-03-12:6073807.000000,hCoV-19/Australia/QLDID921/2020|EPI_ISL_417033|2020-03-11:6073807.000000,hCoV-19/India/SMSCOV161/2020|EPI_ISL_454832|2020-04-21:0.000000,hCoV-19/India/NCDC-02312/2020|EPI_ISL_435093|2020-03-29:6073807.000000,hCoV-19/New_Zealand/20VR1272/2020|EPI_ISL_456197|2020-03-21:6073807.000000,hCoV-19/Gambia/GC19-026/2020|EPI_ISL_428856|2020-03-21:6073807.000000,hCoV-19/Australia/VIC768/2020|EPI_ISL_427045|2020-03-20:6073807.000000,hCoV-19/India/CCMB_K601/2020|EPI_ISL_447582|2020-04-14:6073807.000000,hCoV-19/India/NCDC5743_CSIR-IGIB/2020|EPI_ISL_482614|2020-05-25:6073807.000000,(hCoV-19/Japan/PG-0457/2020|EPI_ISL_480118|2020-03-27:6073807.000000,hCoV-19/Japan/PG-0366/2020|EPI_ISL_480036|2020-03-24:6073807.000000)10402:6073807.000000,(hCoV-19/India/NCDC-3831/2020|EPI_ISL_436437|2020-04-08:6073807.000000,hCoV-19/Taiwan/NTU04/2020|EPI_ISL_422407|2020-03-04:6073807.000000,hCoV-19/England/EXET-137342/2020|EPI_ISL_471964|2020-03-29:6073807.000000)10406:6073807.000000,hCoV-19/India/DRDE_197/2020|EPI_ISL_476846|2020-04-01:6073807.000000,hCoV-19/Japan/PG-0138/2020|EPI_ISL_479861|2020-03-15:6073807.000000,hCoV-19/England/NOTT-110D41/2020|EPI_ISL_448412|2020-04-29:6073807.000000,hCoV-19/USA/DC-HP00063/2020|EPI_ISL_457805|2020-03-13:6073807.000000,hCoV-19/Hong_Kong/HKU-200723-105/2020|EPI_ISL_498270|2020-05-08:6073807.000000,hCoV-19/Canada/BC_21146111/2020|EPI_ISL_462794|2020-03:6073807.000000,hCoV-19/USA/CA-QDX-33/2020|EPI_ISL_467827|2020-03-15:6073807.000000,hCoV-19/Australia/VIC772/2020|EPI_ISL_427048|2020-03-20:6073807.000000,hCoV-19/India/CCMB_J199/2020|EPI_ISL_450327|2020-04-01:6073807.000000,hCoV-19/Australia/VIC42/2020|EPI_ISL_419761|2020-03-11:6073807.000000,hCoV-19/India/CCMB_J208/2020|EPI_ISL_447574|2020-04-01:6073807.000000,hCoV-19/Oman/RESP-20-2850/2020|EPI_ISL_457977|2020-03-18:6073807.000000,hCoV-19/India/MaxCov0019_CSIR-IGIB/2020|EPI_ISL_459921|2020-05-08:6073807.000000,((hCoV-19/India/MaxCov0015_CSIR-IGIB/2020|EPI_ISL_459917|2020-05-08:6073807.000000,hCoV-19/India/NCDC2037_CSIR-IGIB/2020|EPI_ISL_482531|2020-05-18:6073807.000000)9920:6073807.000000,hCoV-19/India/MaxCov0013_CSIR-IGIB/2020|EPI_ISL_459915|2020-05-12:6073807.000000)9919:6073807.000000,hCoV-19/India/NCDC-02321/2020|EPI_ISL_435100|2020-03-29:6073807.000000,(hCoV-19/India/NCDC-3400/2020|EPI_ISL_436436|2020-04-06:6073807.000000,hCoV-19/India/NCDC-02242/2020|EPI_ISL_435083|2020-03-28:6073807.000000,hCoV-19/India/NCDC-02334/2020|EPI_ISL_435080|2020-03-29:0.000000)9922:6073807.000000,(hCoV-19/India/NCDC-02327/2020|EPI_ISL_435094|2020-03-29:6073807.000000,hCoV-19/India/CCMB_L912/2020|EPI_ISL_471644|2020-05-09:6073807.000000,hCoV-19/India/DRDE_2498/2020|EPI_ISL_476853|2020-05-04:6073807.000000,hCoV-19/India/THSTI-BAL_914/2020|EPI_ISL_454866|2020-04-16:6073807.000000,hCoV-19/India/CCMB_J118/2020|EPI_ISL_447573|2020-04-01:6073807.000000,hCoV-19/India/CCMB_J165/2020|EPI_ISL_447848|2020-04-01:6073807.000000)9928:6073807.000000,(hCoV-19/India/NCDC-02251/2020|EPI_ISL_435112|2020-03-28:6073807.000000,hCoV-19/India/NCDC-2507/2020|EPI_ISL_436415|2020-03-31:6073807.000000,hCoV-19/India/THSTI-BAL_39/2020|EPI_ISL_454858|2020-04-07:6073807.000000,(hCoV-19/India/CCMB_O3/2020|EPI_ISL_458068|2020-04-14:6073807.000000,(hCoV-19/India/NCDC-2525/2020|EPI_ISL_436421|2020-03-31:6073807.000000,hCoV-19/India/NCDC-2502/2020|EPI_ISL_436414|2020-03-31:6073807.000000)9939:6073807.000000)9938:6073807.000000,hCoV-19/Jamaica/JM-CDC-4376/2020|EPI_ISL_450794|2020-03-11:6073807.000000,hCoV-19/India/CCMB_K272/2020|EPI_ISL_458070|2020-04-12:0.000000,hCoV-19/Singapore/47/2020|EPI_ISL_428826|2020-03-17:6073807.000000,hCoV-19/India/NIV-6315/2020|EPI_ISL_454542|2020-03-30:6073807.000000,hCoV-19/Malaysia/IMR_WC13946/2020|EPI_ISL_490047|2020-04-10:6073807.000000,hCoV-19/Singapore/241/2020|EPI_ISL_462359|2020-03-24:6073807.000000,hCoV-19/Malaysia/IIUM316/2020|EPI_ISL_455312|2020-04-09:6073807.000000,hCoV-19/India/CCMB_J067/2020|EPI_ISL_447561|2020-03-31:6073807.000000,hCoV-19/Malaysia/IMR_WC2423/2020|EPI_ISL_459953|2020-03-16:6073807.000000,hCoV-19/India/CCMB_NIV2/2020|EPI_ISL_450322|2020-04-04:0.000000,hCoV-19/India/CCMB_K849/2020|EPI_ISL_447860|2020-04-16:0.000000,hCoV-19/India/NCDC-3982/2020|EPI_ISL_436445|2020-04-09:6073807.000000,hCoV-19/India/THSTI-BAL_231/2020|EPI_ISL_454862|2020-04-11:6073807.000000,hCoV-19/Singapore/240/2020|EPI_ISL_462358|2020-03-24:6073807.000000,hCoV-19/India/GMC-KN443/2020|EPI_ISL_431103|2020-03-16:6073807.000000,hCoV-19/Thailand/Bangkok-CONI-0107/2020|EPI_ISL_455910|2020-03-11:6073807.000000,(hCoV-19/Timor-Leste/TL23/2020|EPI_ISL_456611|2020-04-18:6073807.000000,hCoV-19/Timor-Leste/TL05/2020|EPI_ISL_456597|2020-04-11:6073807.000000)10398:6073807.000000,hCoV-19/Slovenia/MB0329/2020|EPI_ISL_426379|2020-03-29:6073807.000000,hCoV-19/India/CCMB_J283/2020|EPI_ISL_450328|2020-04-01:6073807.000000,(((hCoV-19/Singapore/683/2020|EPI_ISL_498581|2020-07-08:6073807.000000,hCoV-19/Singapore/696/2020|EPI_ISL_498594|2020-07-16:6073807.000000,hCoV-19/Singapore/685/2020|EPI_ISL_498583|2020-07-11:6073807.000000)9957:6073807.000000,hCoV-19/Singapore/686/2020|EPI_ISL_498584|2020-07-04:6073807.000000,(hCoV-19/Singapore/601nan/2020|EPI_ISL_500555|2020-06-30:6073807.000000,hCoV-19/Singapore/697/2020|EPI_ISL_498595|2020-07-10:6073807.000000)9960:6073807.000000)9956:6073807.000000,hCoV-19/Singapore/84/2020|EPI_ISL_435689|2020-04-18:6073807.000000,hCoV-19/India/NIV-7966/2020|EPI_ISL_454552|2020-04-06:6073807.000000)9955:6073807.000000,hCoV-19/Singapore/65/2020|EPI_ISL_428844|2020-04-08:6073807.000000,hCoV-19/Singapore/163/2020|EPI_ISL_462281|2020-03-19:6073807.000000,hCoV-19/India/NIV-6423/2020|EPI_ISL_454543|2020-03-31:6073807.000000,hCoV-19/Singapore/264/2020|EPI_ISL_462382|2020-05-06:6073807.000000,(hCoV-19/Singapore/546/2020|EPI_ISL_482693|2020-05-27:6073807.000000,hCoV-19/Singapore/63/2020|EPI_ISL_428842|2020-04-08:6073807.000000,(hCoV-19/Singapore/306/2020|EPI_ISL_462424|2020-04-14:6073807.000000,hCoV-19/Singapore/196/2020|EPI_ISL_462314|2020-04-20:0.000000,hCoV-19/Singapore/276/2020|EPI_ISL_462394|2020-04-14:6073807.000000,hCoV-19/Singapore/120/2020|EPI_ISL_443212|2020-04-08:0.000000)10116:6073807.000000,hCoV-19/Singapore/190/2020|EPI_ISL_462308|2020-04-20:0.000000,hCoV-19/Singapore/664/2020|EPI_ISL_493424|2020-04-14:0.000000,hCoV-19/Singapore/731/2020|EPI_ISL_500552|2020-06-22:6073807.000000)10111:6073807.000000,hCoV-19/Singapore/158/2020|EPI_ISL_462276|2020-04-15:6073807.000000,hCoV-19/Singapore/460/2020|EPI_ISL_475991|2020-04-20:6073807.000000,(hCoV-19/Singapore/406/2020|EPI_ISL_469155|2020-04-17:6073807.000000,hCoV-19/Singapore/401/2020|EPI_ISL_469150|2020-04-17:6073807.000000)10345:6073807.000000,hCoV-19/Singapore/353/2020|EPI_ISL_469108|2020-05-14:6073807.000000,(hCoV-19/India/NCDC-3230/2020|EPI_ISL_436431|2020-04-05:6073807.000000,hCoV-19/Singapore/342/2020|EPI_ISL_469096|2020-05-05:6073807.000000)10392:6073807.000000,(hCoV-19/Singapore/551/2020|EPI_ISL_482698|2020-05-18:6073807.000000,(hCoV-19/Singapore/746/2020|EPI_ISL_500560|2020-07-08:6073807.000000,hCoV-19/Singapore/747/2020|EPI_ISL_500561|2020-07-01:6073807.000000,hCoV-19/Singapore/722/2020|EPI_ISL_500543|2020-06-24:6073807.000000,hCoV-19/Singapore/723/2020|EPI_ISL_500544|2020-06-24:6073807.000000,hCoV-19/Singapore/725/2020|EPI_ISL_500546|2020-06-24:6073807.000000)10099:6073807.000000,hCoV-19/Singapore/616/2020|EPI_ISL_490066|2020-05-10:6073807.000000,(hCoV-19/Singapore/712/2020|EPI_ISL_498610|2020-07-17:6073807.000000,hCoV-19/Singapore/717/2020|EPI_ISL_498615|2020-07-20:6073807.000000)10104:6073807.000000)10097:6073807.000000,(hCoV-19/Singapore/385/2020|EPI_ISL_469134|2020-04-17:6073807.000000,hCoV-19/Singapore/288/2020|EPI_ISL_462406|2020-04-30:0.000000,(hCoV-19/Singapore/517/2020|EPI_ISL_479595|2020-05-27:6073807.000000,hCoV-19/Singapore/507/2020|EPI_ISL_479585|2020-05-15:6073807.000000,hCoV-19/Singapore/509/2020|EPI_ISL_479587|2020-05-20:6073807.000000)10107:6073807.000000)10105:6073807.000000,hCoV-19/Singapore/459/2020|EPI_ISL_475990|2020-04-20:6073807.000000,hCoV-19/Singapore/185/2020|EPI_ISL_462303|2020-04-28:0.000000,(hCoV-19/Singapore/121/2020|EPI_ISL_443213|2020-04-08:0.000000,hCoV-19/Singapore/658/2020|EPI_ISL_493418|2020-04-14:6073807.000000,hCoV-19/Singapore/448/2020|EPI_ISL_475979|2020-04-15:6073807.000000,hCoV-19/Singapore/270/2020|EPI_ISL_462388|2020-04-14:6073807.000000)10124:6073807.000000,hCoV-19/Singapore/149/2020|EPI_ISL_443241|2020-03-18:0.000000,hCoV-19/Singapore/418/2020|EPI_ISL_475949|2020-03-18:0.000000,hCoV-19/Singapore/400/2020|EPI_ISL_469149|2020-04-17:6073807.000000,hCoV-19/Singapore/60/2020|EPI_ISL_428839|2020-04-08:6073807.000000,hCoV-19/Singapore/225/2020|EPI_ISL_462343|2020-04-20:6073807.000000,(hCoV-19/India/NCDC-4205/2020|EPI_ISL_436451|2020-04-13:6073807.000000,hCoV-19/India/NCDC-3271/2020|EPI_ISL_436433|2020-04-05:6073807.000000,hCoV-19/India/NIV-QC-797/2020|EPI_ISL_452215|2020-04-22:6073807.000000,hCoV-19/India/CCMB_L276_P3/2020|EPI_ISL_471641|2020-04-20:6073807.000000,hCoV-19/India/CCMB_L302_P1/2020|EPI_ISL_458076|2020-04-20:6073807.000000,hCoV-19/India/CCMB_O4/2020|EPI_ISL_458069|2020-04-03:0.000000,hCoV-19/India/CCMB_L302/2020|EPI_ISL_471643|2020-04-20:6073807.000000,hCoV-19/India/CCMB_J125/2020|EPI_ISL_450326|2020-04-01:6073807.000000,((hCoV-19/India/ILSCV13921/2020|EPI_ISL_463025|2020-05-10:6073807.000000,(hCoV-19/India/ILSCV16509/2020|EPI_ISL_463049|2020-05-12:6073807.000000,hCoV-19/India/ILSCV16512/2020|EPI_ISL_463051|2020-05-12:6073807.000000)10367:6073807.000000)10366:6073807.000000,hCoV-19/India/ILSCV11165/2020|EPI_ISL_463010|2020-05-07:6073807.000000)10365:6073807.000000,hCoV-19/India/CCMB_L276_P1/2020|EPI_ISL_458073|2020-04-20:0.000000,hCoV-19/India/CCMB_J047/2020|EPI_ISL_447862|2020-03-31:6073807.000000,(hCoV-19/India/CCMB_L301/2020|EPI_ISL_458063|2020-04-20:6073807.000000,hCoV-19/India/CCMB_L301_P1/2020|EPI_ISL_458074|2020-04-20:6073807.000000,hCoV-19/India/CCMB_L301_P3/2020|EPI_ISL_471642|2020-04-20:6073807.000000)10356:6073807.000000,hCoV-19/India/CCMB_J207/2020|EPI_ISL_447570|2020-04-01:6073807.000000,hCoV-19/India/CCMB_L299/2020|EPI_ISL_458062|2020-04-20:6073807.000000,hCoV-19/India/S27/2020|EPI_ISL_455656|2020-04-30:6073807.000000)10349:6073807.000000,(hCoV-19/India/MaxCov0035_CSIR-IGIB/2020|EPI_ISL_459937|2020-05-10:6073807.000000,(hCoV-19/India/NCDC-4138/2020|EPI_ISL_436448|2020-04-12:6073807.000000,hCoV-19/India/NCDC-2535/2020|EPI_ISL_436422|2020-03-31:6073807.000000)10370:6073807.000000,hCoV-19/India/CCMB_J390/2020|EPI_ISL_447857|2020-04-02:6073807.000000,hCoV-19/India/NCDC-3163/2020|EPI_ISL_436424|2020-04-05:6073807.000000)10368:6073807.000000,(hCoV-19/Singapore/544/2020|EPI_ISL_482682|2020-06-02:6073807.000000,hCoV-19/Singapore/545/2020|EPI_ISL_482692|2020-05-28:6073807.000000)10384:6073807.000000,(hCoV-19/India/S7/2020|EPI_ISL_455641|2020-03-31:6073807.000000,(hCoV-19/India/NIHSAD-1005-52/2020|EPI_ISL_452795|2020-05-09:6073807.000000,(hCoV-19/India/NIHSAD-0405-24/2020|EPI_ISL_452793|2020-05-03:6073807.000000,(hCoV-19/India/GBRC114/2020|EPI_ISL_451159|2020-05-03:6073807.000000,hCoV-19/India/GBRC116/2020|EPI_ISL_451161|2020-05-03:6073807.000000,hCoV-19/India/GBRC109/2020|EPI_ISL_451154|2020-05-03:6073807.000000,hCoV-19/India/GBRC111/2020|EPI_ISL_451156|2020-05-01:6073807.000000)10388:6073807.000000)10387:6073807.000000)10386:0.000000)10385:6073807.000000,hCoV-19/Singapore/386/2020|EPI_ISL_469135|2020-04-17:0.000000,hCoV-19/Singapore/301/2020|EPI_ISL_462419|2020-04-06:0.000000,hCoV-19/Singapore/335/2020|EPI_ISL_469089|2020-04-14:0.000000,hCoV-19/India/NIV-7044/2020|EPI_ISL_454547|2020-04-04:6073807.000000,hCoV-19/Singapore/648/2020|EPI_ISL_493408|2020-04-24:0.000000,hCoV-19/Singapore/238/2020|EPI_ISL_462356|2020-04-07:6073807.000000,hCoV-19/Singapore/393/2020|EPI_ISL_469142|2020-04-17:6073807.000000,hCoV-19/Singapore/64/2020|EPI_ISL_428843|2020-04-08:6073807.000000,hCoV-19/Singapore/506/2020|EPI_ISL_479584|2020-05-15:6073807.000000,hCoV-19/Singapore/237/2020|EPI_ISL_462355|2020-04-03:6073807.000000,hCoV-19/Singapore/352/2020|EPI_ISL_469107|2020-05-28:6073807.000000,hCoV-19/Singapore/203/2020|EPI_ISL_462321|2020-04-27:6073807.000000,(hCoV-19/Singapore/155/2020|EPI_ISL_443247|2020-04-15:6073807.000000,hCoV-19/Singapore/281/2020|EPI_ISL_462399|2020-04-14:6073807.000000)10090:6073807.000000,hCoV-19/Singapore/308/2020|EPI_ISL_462426|2020-04-14:6073807.000000,hCoV-19/Singapore/440/2020|EPI_ISL_475971|2020-04-08:6073807.000000,hCoV-19/Singapore/57/2020|EPI_ISL_428836|2020-04-08:6073807.000000,(hCoV-19/Singapore/354/2020|EPI_ISL_469109|2020-04-07:6073807.000000,hCoV-19/Singapore/562/2020|EPI_ISL_483585|2020-04-06:6073807.000000)10175:6073807.000000,(hCoV-19/Singapore/62/2020|EPI_ISL_428841|2020-04-08:6073807.000000,hCoV-19/Singapore/256/2020|EPI_ISL_462374|2020-04-08:6073807.000000)10176:6073807.000000,((hCoV-19/Singapore/567/2020|EPI_ISL_483590|2020-06-24:6073807.000000,hCoV-19/Singapore/595/2020|EPI_ISL_483618|2020-06-26:6073807.000000)10318:6073807.000000,hCoV-19/Singapore/754/2020|EPI_ISL_500568|2020-06-08:6073807.000000,hCoV-19/Singapore/70/2020|EPI_ISL_428849|2020-04-15:6073807.000000,hCoV-19/Singapore/59/2020|EPI_ISL_428838|2020-04-08:6073807.000000,hCoV-19/Singapore/626/2020|EPI_ISL_490076|2020-05-10:6073807.000000,(hCoV-19/Singapore/627/2020|EPI_ISL_490077|2020-05-10:6073807.000000,(hCoV-19/Singapore/617/2020|EPI_ISL_490067|2020-05-08:6073807.000000,(hCoV-19/Singapore/612/2020|EPI_ISL_490062|2020-05-10:6073807.000000,hCoV-19/Singapore/622/2020|EPI_ISL_490072|2020-05-10:6073807.000000)10317:6073807.000000)10316:6073807.000000)10315:6073807.000000,hCoV-19/Singapore/388/2020|EPI_ISL_469137|2020-04-17:6073807.000000,hCoV-19/Singapore/513/2020|EPI_ISL_479591|2020-05-23:6073807.000000,(hCoV-19/Singapore/320/2020|EPI_ISL_475937|2020-05-19:6073807.000000,(hCoV-19/Singapore/208/2020|EPI_ISL_462326|2020-04-29:6073807.000000,hCoV-19/Singapore/462/2020|EPI_ISL_475993|2020-04-27:6073807.000000,hCoV-19/Singapore/204/2020|EPI_ISL_462322|2020-04-27:6073807.000000)10304:6073807.000000)10303:6073807.000000,hCoV-19/Singapore/56/2020|EPI_ISL_428835|2020-04-08:6073807.000000,hCoV-19/Singapore/100/2020|EPI_ISL_443192|2020-04-20:6073807.000000,hCoV-19/Singapore/464/2020|EPI_ISL_475995|2020-05-04:6073807.000000,hCoV-19/Singapore/310/2020|EPI_ISL_462428|2020-04-06:6073807.000000,(hCoV-19/Singapore/293/2020|EPI_ISL_462411|2020-04-30:6073807.000000,hCoV-19/Singapore/412/2020|EPI_ISL_475943|2020-05-18:6073807.000000,(hCoV-19/Singapore/575/2020|EPI_ISL_483598|2020-05-19:6073807.000000,hCoV-19/Singapore/576/2020|EPI_ISL_483599|2020-05-20:6073807.000000,hCoV-19/Singapore/580/2020|EPI_ISL_483603|2020-05-20:6073807.000000)10312:6073807.000000)10310:6073807.000000,hCoV-19/Singapore/290/2020|EPI_ISL_462408|2020-04-14:6073807.000000,(hCoV-19/Singapore/363/2020|EPI_ISL_469118|2020-04-08:6073807.000000,hCoV-19/Singapore/549/2020|EPI_ISL_482696|2020-05-18:6073807.000000,hCoV-19/Singapore/535/2020|EPI_ISL_479491|2020-04-26:6073807.000000,hCoV-19/Singapore/649/2020|EPI_ISL_493409|2020-05-10:6073807.000000,hCoV-19/Singapore/77/2020|EPI_ISL_435682|2020-04-07:6073807.000000)10243:6073807.000000,((hCoV-19/Singapore/703/2020|EPI_ISL_498601|2020-06-09:6073807.000000,hCoV-19/Singapore/704/2020|EPI_ISL_498602|2020-06-07:6073807.000000)10248:6073807.000000,(hCoV-19/Singapore/390/2020|EPI_ISL_469139|2020-06-06:6073807.000000,hCoV-19/Singapore/505/2020|EPI_ISL_479583|2020-06-06:6073807.000000,hCoV-19/Singapore/585/2020|EPI_ISL_483608|2020-06-26:6073807.000000)10249:6073807.000000)10247:6073807.000000,hCoV-19/Singapore/398/2020|EPI_ISL_469147|2020-05-21:6073807.000000,hCoV-19/Singapore/309/2020|EPI_ISL_462427|2020-05-15:6073807.000000,(hCoV-19/Singapore/691/2020|EPI_ISL_498589|2020-07-11:6073807.000000,hCoV-19/Singapore/588/2020|EPI_ISL_483611|2020-06-27:6073807.000000,(hCoV-19/Singapore/713/2020|EPI_ISL_498611|2020-07-17:6073807.000000,hCoV-19/Singapore/736/2020|EPI_ISL_500559|2020-07-06:6073807.000000,hCoV-19/Singapore/720/2020|EPI_ISL_498618|2020-07-22:6073807.000000)10270:6073807.000000,hCoV-19/Singapore/687/2020|EPI_ISL_498585|2020-07-09:6073807.000000,hCoV-19/Singapore/597/2020|EPI_ISL_483620|2020-06-24:6073807.000000,hCoV-19/Singapore/684/2020|EPI_ISL_498582|2020-07-09:6073807.000000,hCoV-19/Singapore/591/2020|EPI_ISL_483614|2020-06-26:6073807.000000)10264:6073807.000000,(hCoV-19/Singapore/565/2020|EPI_ISL_483588|2020-05-10:6073807.000000,hCoV-19/Singapore/529/2020|EPI_ISL_479485|2020-04-26:6073807.000000,hCoV-19/Singapore/492/2020|EPI_ISL_477189|2020-04-26:6073807.000000)10274:6073807.000000,hCoV-19/Singapore/58/2020|EPI_ISL_428837|2020-04-08:6073807.000000,hCoV-19/Singapore/336/2020|EPI_ISL_469090|2020-04-17:6073807.000000,hCoV-19/Singapore/153/2020|EPI_ISL_443245|2020-04-08:6073807.000000,(hCoV-19/Singapore/669/2020|EPI_ISL_498567|2020-07-02:6073807.000000,hCoV-19/Singapore/596/2020|EPI_ISL_483619|2020-06-22:6073807.000000)10261:6073807.000000,hCoV-19/Singapore/404/2020|EPI_ISL_469153|2020-04-17:6073807.000000,hCoV-19/Singapore/392/2020|EPI_ISL_469141|2020-04-17:6073807.000000,hCoV-19/Singapore/207/2020|EPI_ISL_462325|2020-04-29:6073807.000000,hCoV-19/Singapore/532/2020|EPI_ISL_479488|2020-04-26:6073807.000000,hCoV-19/Singapore/662/2020|EPI_ISL_493422|2020-04-14:6073807.000000,hCoV-19/Singapore/341/2020|EPI_ISL_469095|2020-04-16:6073807.000000,(hCoV-19/Singapore/333/2020|EPI_ISL_469087|2020-04-17:6073807.000000,hCoV-19/Singapore/330/2020|EPI_ISL_469084|2020-04-17:0.000000,hCoV-19/Singapore/279/2020|EPI_ISL_462397|2020-04-17:6073807.000000)10258:6073807.000000,hCoV-19/Singapore/294/2020|EPI_ISL_462412|2020-05-03:6073807.000000,hCoV-19/Singapore/413/2020|EPI_ISL_475944|2020-04-21:6073807.000000,hCoV-19/Singapore/192/2020|EPI_ISL_462310|2020-04-20:6073807.000000,hCoV-19/Singapore/236/2020|EPI_ISL_462354|2020-04-07:6073807.000000,(hCoV-19/Singapore/346/2020|EPI_ISL_469101|2020-04-08:6073807.000000,hCoV-19/Singapore/184/2020|EPI_ISL_462302|2020-04-27:6073807.000000)10199:6073807.000000,hCoV-19/Singapore/490/2020|EPI_ISL_477187|2020-04-26:6073807.000000,(hCoV-19/Singapore/361/2020|EPI_ISL_469116|2020:6073807.000000,hCoV-19/Singapore/360/2020|EPI_ISL_469115|2020-05-20:6073807.000000,hCoV-19/Singapore/347/2020|EPI_ISL_469102|2020-05-20:6073807.000000)10194:6073807.000000,hCoV-19/Singapore/673/2020|EPI_ISL_498571|2020-07-02:6073807.000000,hCoV-19/Singapore/495/2020|EPI_ISL_477192|2020-04-27:6073807.000000,hCoV-19/Singapore/194/2020|EPI_ISL_462312|2020-04-20:6073807.000000,hCoV-19/Singapore/340/2020|EPI_ISL_469094|2020-04-17:6073807.000000,hCoV-19/Singapore/53/2020|EPI_ISL_428832|2020-04-08:6073807.000000,hCoV-19/Singapore/527/2020|EPI_ISL_479483|2020-04-26:6073807.000000,hCoV-19/Singapore/61/2020|EPI_ISL_428840|2020-04-07:6073807.000000,hCoV-19/Singapore/54/2020|EPI_ISL_428833|2020-04-08:6073807.000000,(hCoV-19/Singapore/629/2020|EPI_ISL_490079|2020-06-26:6073807.000000,hCoV-19/Singapore/515/2020|EPI_ISL_479593|2020-05-26:6073807.000000,(hCoV-19/Singapore/604/2020|EPI_ISL_490054|2020-06-28:6073807.000000,(hCoV-19/Singapore/742/2020|EPI_ISL_500556|2020-07-04:6073807.000000,hCoV-19/Singapore/690/2020|EPI_ISL_498588|2020-07-06:6073807.000000)10216:6073807.000000,hCoV-19/Singapore/753/2020|EPI_ISL_500567|2020-06-10:0.000000,(hCoV-19/Singapore/733/2020|EPI_ISL_500539|2020-06-22:6073807.000000,hCoV-19/Singapore/755/2020|EPI_ISL_500569|2020-06-06:6073807.000000)10211:6073807.000000,hCoV-19/Singapore/749/2020|EPI_ISL_500564|2020-06-15:6073807.000000,(hCoV-19/Singapore/750/2020|EPI_ISL_500565|2020-06-15:6073807.000000,hCoV-19/Singapore/670/2020|EPI_ISL_498568|2020-07-01:6073807.000000)10213:6073807.000000,hCoV-19/Singapore/540/2020|EPI_ISL_482688|2020-06-02:6073807.000000,hCoV-19/Singapore/757/2020|EPI_ISL_500571|2020-06-05:6073807.000000,hCoV-19/Singapore/752/2020|EPI_ISL_500566|2020-06-10:6073807.000000)10206:6073807.000000)10204:6073807.000000,hCoV-19/Singapore/539/2020|EPI_ISL_482687|2020-06-02:6073807.000000,hCoV-19/Singapore/498/2020|EPI_ISL_479576|2020-04-18:6073807.000000,hCoV-19/Singapore/364/2020|EPI_ISL_469119|2020-04-20:6073807.000000,hCoV-19/Singapore/584/2020|EPI_ISL_483607|2020-05-11:6073807.000000,hCoV-19/Singapore/408/2020|EPI_ISL_475939|2020-04-21:6073807.000000,(hCoV-19/Singapore/411/2020|EPI_ISL_475942|2020-04-28:6073807.000000,hCoV-19/Singapore/275/2020|EPI_ISL_462393|2020-05-06:6073807.000000)10239:6073807.000000,hCoV-19/Singapore/635/2020|EPI_ISL_493395|2020-04-20:6073807.000000,hCoV-19/Singapore/615/2020|EPI_ISL_490065|2020-05-09:6073807.000000,(hCoV-19/Singapore/623/2020|EPI_ISL_490073|2020-05-10:6073807.000000,hCoV-19/Singapore/619/2020|EPI_ISL_490069|2020-05-10:6073807.000000,hCoV-19/Singapore/583/2020|EPI_ISL_483606|2020-05-19:6073807.000000)10300:6073807.000000,hCoV-19/Singapore/76/2020|EPI_ISL_435681|2020-04-08:6073807.000000,hCoV-19/Singapore/359/2020|EPI_ISL_469114|2020-04-06:6073807.000000,hCoV-19/Singapore/329/2020|EPI_ISL_469083|2020-04-17:6073807.000000,hCoV-19/Singapore/512/2020|EPI_ISL_479590|2020-05-23:6073807.000000,hCoV-19/Singapore/494/2020|EPI_ISL_477191|2020-04-26:0.000000,hCoV-19/Singapore/372/2020|EPI_ISL_482673|2020-04-04:6073807.000000,hCoV-19/Singapore/331/2020|EPI_ISL_469085|2020-04-17:6073807.000000,hCoV-19/Singapore/198/2020|EPI_ISL_462316|2020-04-23:6073807.000000,hCoV-19/Singapore/199/2020|EPI_ISL_462317|2020-04-23:6073807.000000,hCoV-19/Singapore/668/2020|EPI_ISL_498566|2020-05-15:6073807.000000,hCoV-19/Singapore/672/2020|EPI_ISL_498570|2020-06-23:6073807.000000,hCoV-19/Singapore/500/2020|EPI_ISL_479578|2020-04-16:6073807.000000,hCoV-19/Singapore/332/2020|EPI_ISL_469086|2020-04-17:6073807.000000,hCoV-19/Singapore/652/2020|EPI_ISL_493412|2020-04-22:6073807.000000,hCoV-19/Singapore/514/2020|EPI_ISL_479592|2020-05-24:6073807.000000,hCoV-19/Singapore/86/2020|EPI_ISL_435691|2020-04-20:6073807.000000,hCoV-19/Singapore/618/2020|EPI_ISL_490068|2020-05-08:6073807.000000,hCoV-19/Singapore/573/2020|EPI_ISL_483596|2020-04-15:6073807.000000,hCoV-19/Singapore/72/2020|EPI_ISL_469274|2020-04-06:6073807.000000,(hCoV-19/Singapore/523/2020|EPI_ISL_479601|2020-04-15:6073807.000000,hCoV-19/Singapore/510/2020|EPI_ISL_479588|2020-05-22:6073807.000000)10297:6073807.000000,hCoV-19/Singapore/496/2020|EPI_ISL_479574|2020-04-20:6073807.000000,hCoV-19/Singapore/504/2020|EPI_ISL_479582|2020-04-20:6073807.000000,(hCoV-19/Singapore/69/2020|EPI_ISL_428848|2020-04-15:6073807.000000,hCoV-19/Singapore/328/2020|EPI_ISL_469082|2020-04-17:6073807.000000)10299:6073807.000000,(hCoV-19/Singapore/579/2020|EPI_ISL_483602|2020-04-06:6073807.000000,hCoV-19/Singapore/334/2020|EPI_ISL_469088|2020-04-17:6073807.000000,(hCoV-19/Singapore/525/2020|EPI_ISL_479603|2020-04-14:6073807.000000,(hCoV-19/Singapore/200/2020|EPI_ISL_462318|2020-04-23:6073807.000000,hCoV-19/Singapore/641/2020|EPI_ISL_493401|2020-04-24:6073807.000000)10238:6073807.000000)10237:6073807.000000,hCoV-19/Singapore/193/2020|EPI_ISL_462311|2020-04-20:6073807.000000,hCoV-19/Singapore/197/2020|EPI_ISL_462315|2020-04-22:6073807.000000)10233:6073807.000000,hCoV-19/Singapore/624/2020|EPI_ISL_490074|2020-04-10:6073807.000000)10179:6073807.000000,(hCoV-19/Singapore/260/2020|EPI_ISL_462378|2020-04-06:6073807.000000,(hCoV-19/Singapore/338/2020|EPI_ISL_469092|2020-04-17:6073807.000000,hCoV-19/Singapore/578/2020|EPI_ISL_483601|2020-04-21:6073807.000000,hCoV-19/Singapore/651/2020|EPI_ISL_493411|2020-05-08:6073807.000000)10328:6073807.000000,(hCoV-19/Singapore/577/2020|EPI_ISL_483600|2020-04-12:6073807.000000,hCoV-19/Singapore/493/2020|EPI_ISL_477190|2020-04-26:6073807.000000,hCoV-19/Singapore/632/2020|EPI_ISL_493392|2020-04-15:0.000000)10330:6073807.000000)10326:6073807.000000,hCoV-19/Singapore/441/2020|EPI_ISL_475972|2020-04-08:6073807.000000,hCoV-19/Singapore/657/2020|EPI_ISL_493417|2020-03-29:6073807.000000,hCoV-19/Singapore/395/2020|EPI_ISL_469144|2020-04-17:6073807.000000,hCoV-19/Singapore/593/2020|EPI_ISL_483616|2020-05-19:6073807.000000,hCoV-19/Singapore/71/2020|EPI_ISL_428850|2020-04-15:0.000000,hCoV-19/Singapore/243/2020|EPI_ISL_462361|2020-04-30:0.000000,hCoV-19/Singapore/628/2020|EPI_ISL_490078|2020-05-10:0.000000,hCoV-19/Singapore/497/2020|EPI_ISL_479575|2020-04-19:0.000000,hCoV-19/Singapore/300/2020|EPI_ISL_462418|2020-04-01:6073807.000000,hCoV-19/Malaysia/189332/2020|EPI_ISL_417917|2020-03-20:6073807.000000,(hCoV-19/Singapore/235/2020|EPI_ISL_462353|2020-04-07:6073807.000000,hCoV-19/Singapore/582/2020|EPI_ISL_483605|2020-04-04:6073807.000000,hCoV-19/Singapore/265/2020|EPI_ISL_462383|2020-04-07:6073807.000000,hCoV-19/Singapore/520/2020|EPI_ISL_479598|2020-04-15:6073807.000000)10007:6073807.000000,(hCoV-19/Singapore/536/2020|EPI_ISL_479492|2020-04-26:6073807.000000,hCoV-19/Singapore/389/2020|EPI_ISL_469138|2020-04-17:6073807.000000)10010:6073807.000000,((hCoV-19/Singapore/607/2020|EPI_ISL_490057|2020-07-01:6073807.000000,hCoV-19/Singapore/737/2020|EPI_ISL_500557|2020-07-06:6073807.000000,hCoV-19/Singapore/569/2020|EPI_ISL_483592|2020-05-29:6073807.000000,(hCoV-19/Singapore/711/2020|EPI_ISL_498609|2020-07-17:0.000000,hCoV-19/Singapore/751/2020|EPI_ISL_500563|2020-06-13:6073807.000000,hCoV-19/Singapore/671/2020|EPI_ISL_498569|2020-06-22:6073807.000000,(hCoV-19/Singapore/710/2020|EPI_ISL_498608|2020-07-17:6073807.000000,hCoV-19/Singapore/727/2020|EPI_ISL_500548|2020-06-23:6073807.000000,hCoV-19/Singapore/734/2020|EPI_ISL_500540|2020-06-22:0.000000,hCoV-19/Singapore/748/2020|EPI_ISL_500562|2020-06-22:6073807.000000,hCoV-19/Singapore/738/2020|EPI_ISL_500558|2020-07-06:6073807.000000,hCoV-19/Singapore/559/2020|EPI_ISL_483582|2020-06-19:0.000000)10029:6073807.000000,(hCoV-19/Singapore/726/2020|EPI_ISL_500547|2020-06-24:0.000000,hCoV-19/Singapore/730/2020|EPI_ISL_500551|2020-06-22:0.000000)10028:0.000000,(hCoV-19/Singapore/724/2020|EPI_ISL_500545|2020-06-24:0.000000,hCoV-19/Singapore/744/2020|EPI_ISL_500554|2020-06-30:6073807.000000,hCoV-19/Singapore/721/2020|EPI_ISL_500542|2020-06-24:0.000000,hCoV-19/Singapore/732/2020|EPI_ISL_500553|2020-06-22:6073807.000000,hCoV-19/Singapore/729/2020|EPI_ISL_500550|2020-06-22:6073807.000000)10024:6073807.000000,hCoV-19/Singapore/552/2020|EPI_ISL_482699|2020-06-06:0.000000)10018:6073807.000000,hCoV-19/Singapore/568/2020|EPI_ISL_483591|2020-05-29:0.000000)10014:0.000000,hCoV-19/Singapore/581/2020|EPI_ISL_483604|2020-04-30:6073807.000000,hCoV-19/Singapore/379/2020|EPI_ISL_469128|2020-04-17:0.000000)10013:6073807.000000,hCoV-19/Singapore/327/2020|EPI_ISL_469081|2020-04-14:6073807.000000,hCoV-19/Singapore/534/2020|EPI_ISL_479490|2020-04-27:6073807.000000,hCoV-19/Singapore/533/2020|EPI_ISL_479489|2020-04-26:6073807.000000,hCoV-19/Singapore/83/2020|EPI_ISL_435688|2020-04-16:6073807.000000,hCoV-19/India/CCMB_K600B/2020|EPI_ISL_447581|2020-04-14:0.000000,hCoV-19/Singapore/564/2020|EPI_ISL_483587|2020-04-03:6073807.000000,hCoV-19/Singapore/436/2020|EPI_ISL_475967|2020-04-09:6073807.000000,hCoV-19/Singapore/277/2020|EPI_ISL_462395|2020-04-08:6073807.000000,hCoV-19/Singapore/85/2020|EPI_ISL_435690|2020-04-19:6073807.000000,hCoV-19/Singapore/442/2020|EPI_ISL_475973|2020-04-15:6073807.000000,(hCoV-19/Singapore/625/2020|EPI_ISL_490075|2020-05-09:6073807.000000,hCoV-19/Singapore/620/2020|EPI_ISL_490070|2020-05-08:6073807.000000,hCoV-19/Singapore/611/2020|EPI_ISL_490061|2020-05-08:6073807.000000,hCoV-19/Singapore/528/2020|EPI_ISL_479484|2020-04-27:6073807.000000,hCoV-19/Singapore/735/2020|EPI_ISL_500541|2020-04-16:6073807.000000)10339:6073807.000000,hCoV-19/Australia/VIC59/2020|EPI_ISL_419771|2020-03-13:6073807.000000,hCoV-19/India/CCMB_J318/2020|EPI_ISL_447855|2020-04-02:6073807.000000,hCoV-19/Singapore/66/2020|EPI_ISL_428845|2020-04-08:6073807.000000,hCoV-19/India/NIV-7786/2020|EPI_ISL_452209|2020-04-06:6073807.000000,hCoV-19/Singapore/90/2020|EPI_ISL_435695|2020-04-23:0.000000,hCoV-19/Singapore/242/2020|EPI_ISL_462360|2020-04-02:6073807.000000,hCoV-19/Singapore/305/2020|EPI_ISL_462423|2020-04-14:6073807.000000,hCoV-19/India/NCDC-02245/2020|EPI_ISL_435091|2020-03-28:6073807.000000,(hCoV-19/Singapore/75/2020|EPI_ISL_435680|2020-04-01:6073807.000000,hCoV-19/Singapore/368nan/2020|EPI_ISL_482676|2020-04-05:6073807.000000)9989:6073807.000000,hCoV-19/India/NCDC-3170/2020|EPI_ISL_436425|2020-04-05:6073807.000000,((hCoV-19/Singapore/382/2020|EPI_ISL_469131|2020-04-17:6073807.000000,hCoV-19/Singapore/339/2020|EPI_ISL_469093|2020-04-17:6073807.000000,hCoV-19/Singapore/337/2020|EPI_ISL_469091|2020-04-17:6073807.000000,hCoV-19/Singapore/403/2020|EPI_ISL_469152|2020-04-17:6073807.000000,hCoV-19/Singapore/202/2020|EPI_ISL_462320|2020-04-25:6073807.000000)9992:6073807.000000,hCoV-19/Singapore/73/2020|EPI_ISL_435678|2020-03-25:6073807.000000,(hCoV-19/Singapore/653/2020|EPI_ISL_493413|2020-04-19:6073807.000000,hCoV-19/Singapore/224/2020|EPI_ISL_462342|2020-03-30:6073807.000000,hCoV-19/Singapore/312/2020|EPI_ISL_462430|2020-04-14:6073807.000000,hCoV-19/Singapore/660/2020|EPI_ISL_493420|2020-04-21:6073807.000000,hCoV-19/Singapore/81/2020|EPI_ISL_435686|2020-04-13:6073807.000000,hCoV-19/Singapore/355/2020|EPI_ISL_469110|2020-04-08:6073807.000000,hCoV-19/Singapore/409/2020|EPI_ISL_475940|2020-04-22:6073807.000000,hCoV-19/Singapore/303/2020|EPI_ISL_462421|2020-04-06:6073807.000000,hCoV-19/Singapore/650/2020|EPI_ISL_493410|2020-04-13:6073807.000000)9998:6073807.000000,hCoV-19/Singapore/589/2020|EPI_ISL_483612|2020-04-03:6073807.000000)9991:6073807.000000,hCoV-19/Singapore/205/2020|EPI_ISL_462323|2020-04-28:6073807.000000,hCoV-19/Singapore/233/2020|EPI_ISL_462351|2020-03-26:6073807.000000,hCoV-19/Singapore/420/2020|EPI_ISL_475951|2020-04-09:6073807.000000,(hCoV-19/Singapore/715/2020|EPI_ISL_498613|2020-07-19:6073807.000000,(hCoV-19/Singapore/689/2020|EPI_ISL_498587|2020-07-08:6073807.000000,hCoV-19/Singapore/694/2020|EPI_ISL_498592|2020-07-13:6073807.000000,hCoV-19/Singapore/692/2020|EPI_ISL_498590|2020-07-07:6073807.000000)10322:6073807.000000)10321:6073807.000000,hCoV-19/Singapore/663/2020|EPI_ISL_493423|2020-04-14:6073807.000000,hCoV-19/Singapore/168/2020|EPI_ISL_462286|2020-03-20:6073807.000000,hCoV-19/Singapore/124/2020|EPI_ISL_443216|2020-03-19:6073807.000000,hCoV-19/Singapore/665/2020|EPI_ISL_493425|2020-03-26:6073807.000000,hCoV-19/Singapore/55/2020|EPI_ISL_428834|2020-04-08:6073807.000000,(hCoV-19/Malaysia/IMR_WC12286/2020|EPI_ISL_490016|2020-04-10:0.000000,hCoV-19/Malaysia/IMR_WC2453/2020|EPI_ISL_459954|2020-03-16:6073807.000000)9974:0.000000,hCoV-19/India/NCDC-02326/2020|EPI_ISL_435090|2020-03-29:6073807.000000,hCoV-19/Singapore/68/2020|EPI_ISL_428847|2020-04-15:0.000000,(hCoV-19/Singapore/307/2020|EPI_ISL_462425|2020-04-14:6073807.000000,hCoV-19/Singapore/82/2020|EPI_ISL_435687|2020-04-14:6073807.000000,hCoV-19/Singapore/656/2020|EPI_ISL_493416|2020-04-14:6073807.000000)10082:0.000000,hCoV-19/Singapore/402/2020|EPI_ISL_469151|2020-04-17:6073807.000000,(hCoV-19/Singapore/262/2020|EPI_ISL_462380|2020-04-14:6073807.000000,(hCoV-19/Singapore/407/2020|EPI_ISL_475938|2020-04-28:6073807.000000,hCoV-19/Singapore/154/2020|EPI_ISL_443246|2020-04-08:6073807.000000,hCoV-19/Singapore/195/2020|EPI_ISL_462313|2020-04-20:6073807.000000,hCoV-19/Singapore/191/2020|EPI_ISL_462309|2020-04-20:6073807.000000)10086:6073807.000000)10085:6073807.000000,(hCoV-19/Singapore/98/2020|EPI_ISL_443190|2020-04-09:6073807.000000,(hCoV-19/Singapore/261/2020|EPI_ISL_462379|2020-04-09:6073807.000000,hCoV-19/Singapore/78/2020|EPI_ISL_435683|2020-04-09:6073807.000000,hCoV-19/Singapore/263/2020|EPI_ISL_462381|2020-04-09:6073807.000000)10135:6073807.000000)10134:6073807.000000,(hCoV-19/Singapore/87/2020|EPI_ISL_435692|2020-04-21:6073807.000000,hCoV-19/Singapore/88/2020|EPI_ISL_435693|2020-04-21:6073807.000000,hCoV-19/Singapore/356/2020|EPI_ISL_469111|2020-04-08:6073807.000000,hCoV-19/Singapore/285/2020|EPI_ISL_462403|2020-04-14:6073807.000000,hCoV-19/Singapore/229/2020|EPI_ISL_462347|2020-04-14:6073807.000000,hCoV-19/Singapore/228/2020|EPI_ISL_462346|2020-03-30:6073807.000000,hCoV-19/Singapore/91/2020|EPI_ISL_435696|2020-04-20:6073807.000000)10137:6073807.000000,(hCoV-19/Singapore/415/2020|EPI_ISL_475946|2020-04-26:6073807.000000,hCoV-19/Singapore/410/2020|EPI_ISL_475941|2020-04-21:6073807.000000,hCoV-19/Singapore/257/2020|EPI_ISL_462375|2020-04-09:6073807.000000,hCoV-19/Singapore/259/2020|EPI_ISL_462377|2020-04-07:6073807.000000,hCoV-19/Singapore/558/2020|EPI_ISL_483581|2020-04-11:6073807.000000)10152:6073807.000000,(hCoV-19/Singapore/350/2020|EPI_ISL_469105|2020-04-06:0.000000,hCoV-19/Singapore/574/2020|EPI_ISL_483597|2020-04-14:0.000000,hCoV-19/Singapore/74/2020|EPI_ISL_435679|2020-04-01:6073807.000000,hCoV-19/Singapore/561/2020|EPI_ISL_483584|2020-05-11:6073807.000000,hCoV-19/Singapore/621/2020|EPI_ISL_490071|2020-04-10:6073807.000000)10156:6073807.000000,(hCoV-19/Singapore/598/2020|EPI_ISL_483621|2020-03-31:6073807.000000,hCoV-19/Singapore/502/2020|EPI_ISL_479580|2020-04-06:6073807.000000,hCoV-19/Singapore/348/2020|EPI_ISL_469103|2020-03-31:6073807.000000,(hCoV-19/Singapore/547/2020|EPI_ISL_482694|2020-05-27:6073807.000000,(hCoV-19/Singapore/530/2020|EPI_ISL_479486|2020-04-26:6073807.000000,hCoV-19/Singapore/499/2020|EPI_ISL_479577|2020-04-17:6073807.000000)10167:0.000000)10166:6073807.000000,hCoV-19/Singapore/366/2020|EPI_ISL_469121|2020-03-31:6073807.000000,hCoV-19/Singapore/349/2020|EPI_ISL_469104|2020-03-31:6073807.000000,hCoV-19/Singapore/503/2020|EPI_ISL_479581|2020-04-06:6073807.000000,hCoV-19/Singapore/41/2020|EPI_ISL_422434|2020-03-31:0.000000,hCoV-19/Singapore/608/2020|EPI_ISL_490058|2020-03-31:6073807.000000,hCoV-19/Singapore/42/2020|EPI_ISL_422435|2020-03-31:6073807.000000,hCoV-19/Singapore/40/2020|EPI_ISL_422433|2020-03-31:6073807.000000)10161:0.000000,hCoV-19/Singapore/631/2020|EPI_ISL_493391|2020-04-15:6073807.000000,hCoV-19/Singapore/156/2020|EPI_ISL_443248|2020-03-20:0.000000,hCoV-19/Singapore/557/2020|EPI_ISL_483580|2020-05-10:6073807.000000,hCoV-19/Singapore/381/2020|EPI_ISL_469130|2020-04-17:6073807.000000,hCoV-19/Singapore/397/2020|EPI_ISL_469146|2020-06-06:6073807.000000,hCoV-19/Singapore/655/2020|EPI_ISL_493415|2020-03-29:6073807.000000,hCoV-19/Singapore/266/2020|EPI_ISL_462384|2020-04-07:6073807.000000,hCoV-19/Singapore/365/2020|EPI_ISL_469120|2020-04-06:6073807.000000,hCoV-19/Singapore/299/2020|EPI_ISL_462417|2020-04-14:0.000000,hCoV-19/Singapore/345/2020|EPI_ISL_469099|2020-04-08:0.000000,hCoV-19/Singapore/289/2020|EPI_ISL_462407|2020-04-06:6073807.000000,hCoV-19/Singapore/370/2020|EPI_ISL_482675|2020-04-06:6073807.000000,hCoV-19/Singapore/524/2020|EPI_ISL_479602|2020-04-14:6073807.000000,(hCoV-19/Australia/VIC961/2020|EPI_ISL_430654|2020-03-27:0.000000,hCoV-19/Australia/VIC1016/2020|EPI_ISL_430476|2020-04-01:6073807.000000)10066:6073807.000000,hCoV-19/Singapore/227/2020|EPI_ISL_462345|2020-03-26:6073807.000000,(hCoV-19/Singapore/614/2020|EPI_ISL_490064|2020-05-09:0.000000,hCoV-19/Singapore/613/2020|EPI_ISL_490063|2020-05-08:6073807.000000,hCoV-19/Singapore/491/2020|EPI_ISL_477188|2020-04-26:6073807.000000)10147:6073807.000000,hCoV-19/Singapore/234/2020|EPI_ISL_462352|2020-04-09:0.000000,hCoV-19/Singapore/67/2020|EPI_ISL_428846|2020-04-15:0.000000,hCoV-19/Malaysia/188407/2020|EPI_ISL_417918|2020-03-18:0.000000,(hCoV-19/Singapore/511/2020|EPI_ISL_479589|2020-05-22:6073807.000000,hCoV-19/Singapore/666/2020|EPI_ISL_498564|2020-07-03:6073807.000000)10076:6073807.000000,hCoV-19/Singapore/282/2020|EPI_ISL_462400|2020-04-09:0.000000,(hCoV-19/Singapore/489/2020|EPI_ISL_477184|2020-04-13:0.000000,hCoV-19/Singapore/488/2020|EPI_ISL_477182|2020-04-13:6073807.000000)10078:0.000000,hCoV-19/Singapore/226/2020|EPI_ISL_462344|2020-04-19:6073807.000000,hCoV-19/Singapore/135/2020|EPI_ISL_443227|2020-03-16:0.000000,hCoV-19/Singapore/206/2020|EPI_ISL_462324|2020-04-28:0.000000,hCoV-19/Singapore/586/2020|EPI_ISL_483609|2020-04-14:6073807.000000,hCoV-19/Singapore/531/2020|EPI_ISL_479487|2020-04-26:6073807.000000,hCoV-19/Singapore/371/2020|EPI_ISL_482674|2020-04-06:6073807.000000,hCoV-19/Singapore/508/2020|EPI_ISL_479586|2020-05-15:6073807.000000,hCoV-19/Singapore/362/2020|EPI_ISL_469117|2020-04-13:0.000000,hCoV-19/Singapore/189/2020|EPI_ISL_462307|2020-04-20:6073807.000000,hCoV-19/Singapore/384/2020|EPI_ISL_469133|2020-04-10:0.000000,hCoV-19/Singapore/152/2020|EPI_ISL_443244|2020-04-08:0.000000,hCoV-19/Singapore/89/2020|EPI_ISL_435694|2020-04-22:0.000000,hCoV-19/Singapore/522/2020|EPI_ISL_479600|2020-04-15:0.000000,hCoV-19/Singapore/357/2020|EPI_ISL_469112|2020-04-07:6073807.000000,(hCoV-19/Singapore/560/2020|EPI_ISL_483583|2020-04-11:6073807.000000,hCoV-19/Singapore/566/2020|EPI_ISL_483589|2020-04-03:0.000000)10064:6073807.000000,hCoV-19/Singapore/284/2020|EPI_ISL_462402|2020-04-09:6073807.000000)9934:6073807.000000,hCoV-19/India/NCDC-3190/2020|EPI_ISL_436429|2020-04-05:6073807.000000,hCoV-19/India/NCDC-3965/2020|EPI_ISL_436444|2020-04-09:6073807.000000,(hCoV-19/Australia/VIC1583/2020|EPI_ISL_456502|2020-05-06:6073807.000000,hCoV-19/Australia/VIC1502/2020|EPI_ISL_456462|2020-04-29:6073807.000000)10409:6073807.000000,hCoV-19/Canada/BC_04837165/2020|EPI_ISL_466767|2020-04:6073807.000000,hCoV-19/Canada/BC_24340319/2020|EPI_ISL_463213|2020-03:6073807.000000,hCoV-19/Australia/VIC773/2020|EPI_ISL_427049|2020-03-20:6073807.000000,hCoV-19/India/CCMB_J288/2020|EPI_ISL_450329|2020-04-01:6073807.000000,hCoV-19/India/CCMB_J107/2020|EPI_ISL_447849|2020-04-01:6073807.000000,hCoV-19/India/CCMB_J220/2020|EPI_ISL_450331|2020-04-01:6073807.000000,hCoV-19/India/CCMB_J212/2020|EPI_ISL_447564|2020-04-01:6073807.000000,hCoV-19/India/MaxCov0040_CSIR-IGIB/2020|EPI_ISL_459942|2020-04-27:6073807.000000,hCoV-19/India/MaxCov0024_CSIR-IGIB/2020|EPI_ISL_459926|2020:0.000000,hCoV-19/USA/CA-ALSR-0979-SAN/2020|EPI_ISL_483438|2020-04-02:6073807.000000,hCoV-19/India/DRDE_759/2020|EPI_ISL_476848|2020-04-11:6073807.000000,hCoV-19/Australia/VIC660/2020|EPI_ISL_426956|2020-03-28:6073807.000000,hCoV-19/USA/WA-UW93/2020|EPI_ISL_416449|2020-03-11:6073807.000000,hCoV-19/India/NIV-6964/2020|EPI_ISL_454546|2020-04-03:6073807.000000,hCoV-19/India/nimh-0351/2020|EPI_ISL_428484|2020-04-10:6073807.000000,hCoV-19/India/UN1/2020|EPI_ISL_486852|2020-06-10:6073807.000000,hCoV-19/India/MaxCov0021_CSIR-IGIB/2020|EPI_ISL_459923|2020-05-08:6073807.000000,hCoV-19/Australia/VIC770/2020|EPI_ISL_450214|2020-03-18:6073807.000000,hCoV-19/Australia/VIC550/2020|EPI_ISL_436689|2020-03-23:6073807.000000,hCoV-19/Australia/VIC1653/2020|EPI_ISL_456555|2020-05-14:6073807.000000,hCoV-19/Australia/VIC935/2020|EPI_ISL_430471|2020-03-25:0.000000,hCoV-19/India/MaxCov0031_CSIR-IGIB/2020|EPI_ISL_459933|2020-05-05:6073807.000000,hCoV-19/India/MaxCov0016_CSIR-IGIB/2020|EPI_ISL_459918|2020-05-09:6073807.000000,hCoV-19/India/NCDC1873_CSIR-IGIB/2020|EPI_ISL_482509|2020-05-18:0.000000,hCoV-19/India/NCDC2058_CSIR-IGIB/2020|EPI_ISL_482537|2020-05-19:6073807.000000,hCoV-19/India/NCDC1892_CSIR-IGIB/2020|EPI_ISL_482511|2020-05-18:6073807.000000,hCoV-19/India/MaxCov0038_CSIR-IGIB/2020|EPI_ISL_459940|2020-05-10:0.000000,hCoV-19/India/MaxCov0032_CSIR-IGIB/2020|EPI_ISL_459934|2020-05-05:0.000000,hCoV-19/India/MaxCov0018_CSIR-IGIB/2020|EPI_ISL_459920|2020-05-21:6073807.000000,hCoV-19/India/MaxCov0030_CSIR-IGIB/2020|EPI_ISL_459932|2020-05-13:6073807.000000,hCoV-19/India/CCMB_J206/2020|EPI_ISL_447569|2020-04-01:6073807.000000,hCoV-19/India/CCMB_J321/2020|EPI_ISL_447577|2020-04-02:6073807.000000,hCoV-19/India/NCDC-3195/2020|EPI_ISL_436430|2020-04-05:6073807.000000)9799:6073807.000000,hCoV-19/Beijing/DT-travelPAK01/2020|EPI_ISL_452328|2020-03-16:6073807.000000,(hCoV-19/Israel/CVL-n-6132/2020|EPI_ISL_475002|2020-03-15:6073807.000000,hCoV-19/Israel/CVL-n-7465/2020|EPI_ISL_475025|2020-04-11:6073807.000000,hCoV-19/Israel/CVL-n-5856/2020|EPI_ISL_474986|2020-03-15:6073807.000000)9796:6073807.000000,hCoV-19/India/NCDC-02309/2020|EPI_ISL_435084|2020-03-29:6073807.000000,hCoV-19/India/NCDC-02310/2020|EPI_ISL_435085|2020-03-29:6073807.000000)9787:6073807.000000,hCoV-19/India/DRDE_530/2020|EPI_ISL_476840|2020-04-09:6073807.000000)9786:0.000000,(hCoV-19/Israel/13075782/2020|EPI_ISL_447447|2020-03-30:6073807.000000,hCoV-19/England/LIVE-A5726/2020|EPI_ISL_500145|2020-03-19:6073807.000000,(hCoV-19/Spain/COV003657/2020|EPI_ISL_467239|2020-04-01:6073807.000000,hCoV-19/Spain/COV003658/2020|EPI_ISL_467250|2020-04-01:6073807.000000)10624:6073807.000000,hCoV-19/USA/CA-SCCPHD-UC183/2020|EPI_ISL_435662|2020-03-16:6073807.000000,((hCoV-19/Guangzhou/GZMU0020/2020|EPI_ISL_429081|2020-02-05:6073807.000000,hCoV-19/England/201161466/2020|EPI_ISL_464844|2020-03-11:6073807.000000,hCoV-19/India/NCDC7649_CSIR-IGIB/2020|EPI_ISL_482655|2020-05-28:6073807.000000,((hCoV-19/Latvia/03/2020|EPI_ISL_421655|2020-03-25:6073807.000000,hCoV-19/England/CAMB-75BE7/2020|EPI_ISL_438371|2020-03-28:6073807.000000)10640:6073807.000000,(hCoV-19/Scotland/GCVR-172BF8/2020|EPI_ISL_459141|2020-04-06:6073807.000000,hCoV-19/Spain/Andalucia201649/2020|EPI_ISL_455324|2020-03-03:6073807.000000,(hCoV-19/Spain/Donostia-San_Sebastian_COV003218/2020|EPI_ISL_481038|2020-03-14:6073807.000000,((hCoV-19/Scotland/GCVR-170A0C/2020|EPI_ISL_459665|2020-03-26:6073807.000000,hCoV-19/Spain/Madrid_LP19_4952/2020|EPI_ISL_428676|2020-03-07:6073807.000000,hCoV-19/Spain/Madrid_LP22_5885/2020|EPI_ISL_428678|2020-03-08:6073807.000000,hCoV-19/Spain/Madrid_H12_13/2020|EPI_ISL_428683|2020-03-03:6073807.000000)10646:6073807.000000,hCoV-19/Scotland/GCVR-16FE8C/2020|EPI_ISL_489588|2020-03-22:6073807.000000)10645:6073807.000000,(hCoV-19/USA/WA-S1539/2020|EPI_ISL_495965|2020-05-26:6073807.000000,(hCoV-19/USA/WA-S1872/2020|EPI_ISL_496298|2020-05-27:6073807.000000,hCoV-19/USA/WA-S1620/2020|EPI_ISL_496046|2020-05-27:6073807.000000,(hCoV-19/USA/WA-S1745/2020|EPI_ISL_496171|2020-06-02:6073807.000000,hCoV-19/USA/WA-S1541/2020|EPI_ISL_495967|2020-05-26:0.000000)10652:6073807.000000)10650:6073807.000000)10649:6073807.000000)10643:6073807.000000)10641:6073807.000000)10639:6073807.000000,(hCoV-19/England/NORT-295648/2020|EPI_ISL_488533|2020-03-31:6073807.000000,((hCoV-19/USA/MN58-MDH58/2020|EPI_ISL_417502|2020-03-14:6073807.000000,hCoV-19/USA/MN43-MDH43/2020|EPI_ISL_417479|2020-03-12:6073807.000000,hCoV-19/India/SMSCOV141/2020|EPI_ISL_454831|2020-04-29:6073807.000000,hCoV-19/England/BRIS-12F222/2020|EPI_ISL_488358|2020-04-12:6073807.000000,hCoV-19/Wales/PHWC-26CB5/2020|EPI_ISL_422113|2020-03-28:6073807.000000,(hCoV-19/Croatia/1761_Dubrovnik/2020|EPI_ISL_454588|2020-03-20:6073807.000000,hCoV-19/Belgium/BJ-0324192/2020|EPI_ISL_420412|2020-03-24:6073807.000000)10692:6073807.000000,hCoV-19/France/40002VJ/2020|EPI_ISL_447733|2020-03:6073807.000000,(hCoV-19/Kuwait/KU001/2020|EPI_ISL_421652|2020-03-16:6073807.000000,hCoV-19/Scotland/EDB015/2020|EPI_ISL_425821|2020-03-11:0.000000,hCoV-19/Hangzhou/HZCDC6706/2020|EPI_ISL_421222|2020-03-14:6073807.000000,hCoV-19/Hangzhou/HZCDC6111/2020|EPI_ISL_482575|2020-03-05:0.000000,hCoV-19/USA/CA-CSMC53/2020|EPI_ISL_475666|2020-04-01:0.000000,hCoV-19/Taiwan/CGMH-CGU-28/2020|EPI_ISL_464092|2020-03-17:6073807.000000)10694:6073807.000000)10686:6073807.000000,hCoV-19/Netherlands/NA_90/2020|EPI_ISL_422850|2020-03-16:6073807.000000)10685:6073807.000000,(hCoV-19/Switzerland/100026/2020|EPI_ISL_466950|2020-03-09:6073807.000000,hCoV-19/Wales/PHWC-2B6A3/2020|EPI_ISL_445745|2020-04-12:6073807.000000,hCoV-19/Wales/PHWC-26A9D/2020|EPI_ISL_422130|2020-03-30:6073807.000000,hCoV-19/England/LOND-124C7A4/2020|EPI_ISL_490430|2020:6073807.000000,hCoV-19/Russia/StPetersburg-RII8935S/2020|EPI_ISL_450292|2020-04-21:6073807.000000,(hCoV-19/England/CAMB-7D29F/2020|EPI_ISL_442073|2020-04-02:6073807.000000,hCoV-19/England/20156050804/2020|EPI_ISL_466338|2020-04-07:6073807.000000,hCoV-19/England/NORW-E80A4/2020|EPI_ISL_449103|2020-04-13:6073807.000000,hCoV-19/Uganda/UG013/2020|EPI_ISL_451195|2020-03-22:6073807.000000,hCoV-19/Thailand/Samut_prakarn_840/2020|EPI_ISL_447919|2020-02-04:6073807.000000)10705:6073807.000000)10700:6073807.000000,((hCoV-19/Sweden/20-06817/2020|EPI_ISL_445229|2020-04-01:6073807.000000,hCoV-19/Sweden/20-51678/2020|EPI_ISL_469069|2020-05-25:6073807.000000)10737:6073807.000000,hCoV-19/Sweden/20-06169/2020|EPI_ISL_452232|2020-03-23:6073807.000000,hCoV-19/Sweden/20-51057/2020|EPI_ISL_475127|2020-04-22:6073807.000000,(hCoV-19/Sweden/20-08869/2020|EPI_ISL_476147|2020-04-09:6073807.000000,hCoV-19/Sweden/20-08865/2020|EPI_ISL_476145|2020-04-09:6073807.000000,hCoV-19/Sweden/20-08866/2020|EPI_ISL_476146|2020-04-09:6073807.000000,hCoV-19/Sweden/20-08870/2020|EPI_ISL_475124|2020-04-09:6073807.000000)10721:6073807.000000,hCoV-19/Sweden/20-51681/2020|EPI_ISL_476137|2020-05-25:6073807.000000,hCoV-19/Sweden/RV-FOI-6/2020|EPI_ISL_428201|2020-03-20:6073807.000000,hCoV-19/Sweden/20-08687/2020|EPI_ISL_430856|2020-03-22:6073807.000000,hCoV-19/Sweden/20-51160/2020|EPI_ISL_452242|2020-05-04:6073807.000000,hCoV-19/Sweden/20-08725/2020|EPI_ISL_475114|2020-03-30:6073807.000000,hCoV-19/Sweden/20-06679/2020|EPI_ISL_445226|2020-03-31:6073807.000000,hCoV-19/Sweden/20-07908/2020|EPI_ISL_452238|2020-04-27:6073807.000000,hCoV-19/Sweden/20-07772/2020|EPI_ISL_445242|2020-04-22:6073807.000000,hCoV-19/Sweden/20-08715/2020|EPI_ISL_450836|2020-04-02:6073807.000000,hCoV-19/Sweden/20-05823/2020|EPI_ISL_445222|2020-03-17:6073807.000000,hCoV-19/Russia/StPetersburg-RII6055S/2020|EPI_ISL_430105|2020-04-15:6073807.000000,hCoV-19/Sweden/20-51065/2020|EPI_ISL_475126|2020-04-14:6073807.000000,hCoV-19/Sweden/20-08505/2020|EPI_ISL_475107|2020-03-25:6073807.000000,hCoV-19/Sweden/20-51061/2020|EPI_ISL_475122|2020-04-07:6073807.000000,hCoV-19/Sweden/20-08209/2020|EPI_ISL_475092|2020-03-16:6073807.000000,hCoV-19/Sweden/20-05444/2020|EPI_ISL_445221|2020-03-11:6073807.000000,hCoV-19/Sweden/20-08504/2020|EPI_ISL_475106|2020-03-25:6073807.000000,hCoV-19/Russia/StPetersburg-RII6790V/2020|EPI_ISL_450243|2020-04-16:6073807.000000,hCoV-19/Sweden/20-06165/2020|EPI_ISL_452230|2020-03-23:6073807.000000,hCoV-19/Sweden/20-06383/2020|EPI_ISL_434654|2020-03-25:6073807.000000)10711:6073807.000000,(hCoV-19/Wales/PHWC-2469B/2020|EPI_ISL_419438|2020-03-18:6073807.000000,hCoV-19/Colombia/85082/2020|EPI_ISL_497744|2020-03-23:6073807.000000,hCoV-19/England/20139070504/2020|EPI_ISL_423362|2020-03-28:6073807.000000,hCoV-19/Austria/Graz-MUG1/2020|EPI_ISL_437197|2020-03-24:6073807.000000,hCoV-19/France/10029DT/2020|EPI_ISL_447669|2020-03:6073807.000000,hCoV-19/Austria/Graz-MUG5/2020|EPI_ISL_437201|2020-04-02:6073807.000000,hCoV-19/Austria/Graz-MUG2/2020|EPI_ISL_437198|2020-03-27:6073807.000000)10739:6073807.000000,hCoV-19/USA/NH_0029/2020|EPI_ISL_424876|2020-03-06:6073807.000000,hCoV-19/Germany/BAV-MVP0249/2020|EPI_ISL_466903|2020-04-30:6073807.000000,(hCoV-19/Egypt/CUNCI-HGC5I026/2020|EPI_ISL_479735|2020-06-02:6073807.000000,hCoV-19/Italy/FVG-ICGEB_S26/2020|EPI_ISL_479791|2020-03-08:6073807.000000)10748:6073807.000000,((hCoV-19/India/S44/2020|EPI_ISL_455665|2020-05-01:6073807.000000,((hCoV-19/England/BRIS-12372F/2020|EPI_ISL_442663|2020-04-06:6073807.000000,(hCoV-19/England/BRIS-12755E/2020|EPI_ISL_469758|2020-04-22:6073807.000000,hCoV-19/England/BRIS-128ECB/2020|EPI_ISL_458797|2020-04-18:6073807.000000)11502:6073807.000000,hCoV-19/England/BRIS-12F398/2020|EPI_ISL_488305|2020-04-11:6073807.000000,hCoV-19/England/BRIS-12AB77/2020|EPI_ISL_458337|2020-05-01:6073807.000000,hCoV-19/England/BRIS-12D0DF/2020|EPI_ISL_481843|2020-04-25:6073807.000000)11498:0.000000,hCoV-19/England/BRIS-12F37A/2020|EPI_ISL_488453|2020-04-14:6073807.000000,hCoV-19/England/BRIS-1240C9/2020|EPI_ISL_492783|2020-04-07:6073807.000000,(hCoV-19/England/BRIS-123367/2020|EPI_ISL_442675|2020-04-05:6073807.000000,hCoV-19/England/BRIS-12CCEB/2020|EPI_ISL_481883|2020-04-18:6073807.000000)11514:6073807.000000,hCoV-19/England/BRIS-124041/2020|EPI_ISL_492797|2020-04-08:6073807.000000,hCoV-19/England/BRIS-1246A9/2020|EPI_ISL_492787|2020-04-09:6073807.000000,hCoV-19/England/BRIS-122E0D/2020|EPI_ISL_440626|2020-04-03:6073807.000000,hCoV-19/England/BRIS-12F143/2020|EPI_ISL_488363|2020-04-10:0.000000,hCoV-19/England/BRIS-129307/2020|EPI_ISL_458840|2020-04-19:6073807.000000,hCoV-19/England/BRIS-12468B/2020|EPI_ISL_492826|2020-04-09:6073807.000000,hCoV-19/England/BRIS-1240AB/2020|EPI_ISL_492817|2020-04-08:6073807.000000,hCoV-19/England/BRIS-12CC18/2020|EPI_ISL_481957|2020-04-19:0.000000,(hCoV-19/England/BRIS-1854451/2020|EPI_ISL_492423|2020-04-29:6073807.000000,hCoV-19/England/BRIS-12A38E/2020|EPI_ISL_458413|2020-04-30:0.000000,hCoV-19/England/BRIS-1292EC/2020|EPI_ISL_458785|2020-04-19:0.000000)11522:6073807.000000,hCoV-19/England/BRIS-124032/2020|EPI_ISL_492795|2020-04-08:0.000000,hCoV-19/England/BRIS-125B5E/2020|EPI_ISL_443706|2020-03-30:6073807.000000,hCoV-19/England/BRIS-121C9B/2020|EPI_ISL_440218|2020-03-18:6073807.000000,hCoV-19/England/BRIS-1240BA/2020|EPI_ISL_492775|2020-04-07:6073807.000000,hCoV-19/England/BRIS-130798/2020|EPI_ISL_492549|2020-04-12:6073807.000000,hCoV-19/England/BRIS-13018B/2020|EPI_ISL_492709|2020-04-11:6073807.000000,hCoV-19/England/BRIS-12F18F/2020|EPI_ISL_488427|2020-04-11:6073807.000000)11497:6073807.000000)11496:6073807.000000,hCoV-19/India/NCDC-4879/2020|EPI_ISL_436463|2020-04-16:0.000000,hCoV-19/India/S12/2020|EPI_ISL_437539|2020-04-06:6073807.000000,hCoV-19/India/S14/2020|EPI_ISL_455644|2020-04-02:0.000000,hCoV-19/India/S11/2020|EPI_ISL_430467|2020-04-03:0.000000,(hCoV-19/India/S31/2020|EPI_ISL_455660|2020-05-01:6073807.000000,hCoV-19/India/S61/2020|EPI_ISL_455678|2020-04-30:6073807.000000)11528:0.000000)11495:0.000000,hCoV-19/England/20170000304/2020|EPI_ISL_465260|2020-04-19:6073807.000000,(hCoV-19/Portugal/PT0251/2020|EPI_ISL_453965|2020-04-02:6073807.000000,hCoV-19/Poland/1110540/2020|EPI_ISL_450528|2020-03-30:6073807.000000,hCoV-19/India/S32/2020|EPI_ISL_455661|2020-05-01:6073807.000000,hCoV-19/USA/MN-MDH-277/2020|EPI_ISL_450751|2020-03-29:6073807.000000)10751:6073807.000000,(hCoV-19/Belgium/DC-0326350/2020|EPI_ISL_462204|2020-03-26:6073807.000000,hCoV-19/Latvia/064/2020|EPI_ISL_492999|2020-07-09:0.000000,(hCoV-19/England/LOND-D5AE8/2020|EPI_ISL_457298|2020-04-18:6073807.000000,hCoV-19/USA/WA-S2396/2020|EPI_ISL_497028|2020-06-14:6073807.000000,(hCoV-19/USA/WA-S1908/2020|EPI_ISL_496334|2020-05-29:6073807.000000,(hCoV-19/USA/WA-S2166/2020|EPI_ISL_497594|2020-06-09:6073807.000000,hCoV-19/USA/WA-S2185/2020|EPI_ISL_497613|2020-06-08:6073807.000000,(hCoV-19/USA/WA-S1604/2020|EPI_ISL_496030|2020-05-27:6073807.000000,hCoV-19/USA/WA-S1766/2020|EPI_ISL_496192|2020-06-01:6073807.000000,hCoV-19/USA/WA-S1632/2020|EPI_ISL_496058|2020-05-27:6073807.000000,hCoV-19/USA/WA-S1631/2020|EPI_ISL_496057|2020-05-27:6073807.000000)10768:6073807.000000,hCoV-19/USA/WA-S1789/2020|EPI_ISL_496215|2020-06-02:6073807.000000,hCoV-19/USA/WA-S2161/2020|EPI_ISL_497589|2020-06-08:6073807.000000,hCoV-19/USA/WA-S2164/2020|EPI_ISL_497592|2020-06-08:0.000000)10763:6073807.000000,hCoV-19/USA/WA-S2027/2020|EPI_ISL_497455|2020-06-05:6073807.000000,hCoV-19/USA/WA-S1895/2020|EPI_ISL_496321|2020-05-28:6073807.000000,hCoV-19/USA/WA-S1274/2020|EPI_ISL_495724|2020-05-12:6073807.000000,hCoV-19/USA/WA-S1977/2020|EPI_ISL_497405|2020-06-03:6073807.000000,hCoV-19/USA/WA-S1579/2020|EPI_ISL_496005|2020-05-26:6073807.000000,(hCoV-19/USA/WA-UW-11636/2020|EPI_ISL_501102|2020-06-18:6073807.000000,(hCoV-19/USA/WA-UW-13386/2020|EPI_ISL_501146|2020-07-01:6073807.000000,hCoV-19/USA/WA-UW-12149/2020|EPI_ISL_501107|2020-06-25:6073807.000000)11481:6073807.000000,hCoV-19/USA/WA-UW-13233/2020|EPI_ISL_501123|2020-06-29:6073807.000000)11479:6073807.000000,((hCoV-19/USA/WA-S1822/2020|EPI_ISL_496248|2020-06-03:6073807.000000,hCoV-19/USA/WA-S1823/2020|EPI_ISL_496249|2020-06-03:0.000000)11485:6073807.000000,hCoV-19/USA/WA-UW-11918/2020|EPI_ISL_501105|2020-06-24:6073807.000000,(hCoV-19/USA/WA-UW-11455/2020|EPI_ISL_501099|2020-06-22:6073807.000000,hCoV-19/USA/WA-S2612/2020|EPI_ISL_497244|2020-06-19:6073807.000000)11484:6073807.000000)11482:6073807.000000,((hCoV-19/USA/WA-S2568/2020|EPI_ISL_497200|2020-06-18:6073807.000000,(hCoV-19/USA/WA-S2139/2020|EPI_ISL_497567|2020-06-08:6073807.000000,hCoV-19/USA/WA-S2217/2020|EPI_ISL_497645|2020-06-08:6073807.000000,hCoV-19/USA/WA-S2325/2020|EPI_ISL_496957|2020-06-11:6073807.000000,hCoV-19/USA/WA-S2457/2020|EPI_ISL_497089|2020-06-16:6073807.000000)10787:6073807.000000,hCoV-19/USA/WA-S2491/2020|EPI_ISL_497123|2020-06-16:6073807.000000,hCoV-19/USA/WA-S2357/2020|EPI_ISL_496989|2020-06-11:6073807.000000,(hCoV-19/USA/WA-S2515/2020|EPI_ISL_497147|2020-06-15:6073807.000000,hCoV-19/USA/WA-S1587/2020|EPI_ISL_496013|2020-05-26:6073807.000000)10782:6073807.000000,hCoV-19/USA/WA-S1709/2020|EPI_ISL_496135|2020-06-01:6073807.000000,hCoV-19/USA/WA-S2490/2020|EPI_ISL_497122|2020-06-16:6073807.000000,hCoV-19/USA/WA-S1571/2020|EPI_ISL_495997|2020-05-26:6073807.000000,hCoV-19/USA/WA-S1418/2020|EPI_ISL_495868|2020-05-19:6073807.000000)10778:6073807.000000,hCoV-19/USA/WA-S1314/2020|EPI_ISL_495764|2020-05-13:6073807.000000,hCoV-19/USA/WA-S1316/2020|EPI_ISL_495766|2020-05-13:6073807.000000,hCoV-19/USA/WA-S2683/2020|EPI_ISL_497315|2020-06-21:6073807.000000,hCoV-19/USA/WA-S1696/2020|EPI_ISL_496122|2020-05-30:6073807.000000,hCoV-19/USA/WA-S2412/2020|EPI_ISL_497044|2020-06-15:6073807.000000,hCoV-19/USA/WA-S1505/2020|EPI_ISL_495931|2020-05-22:6073807.000000,(hCoV-19/USA/WA-S2662/2020|EPI_ISL_497294|2020-06-20:6073807.000000,(hCoV-19/USA/WA-S2093/2020|EPI_ISL_497521|2020-06-05:6073807.000000,hCoV-19/USA/WA-S2333/2020|EPI_ISL_496965|2020-06-11:6073807.000000,hCoV-19/USA/WA-S2078/2020|EPI_ISL_497506|2020-06-06:6073807.000000)10797:6073807.000000)10796:6073807.000000,hCoV-19/USA/WA-S1567/2020|EPI_ISL_495993|2020-05-26:6073807.000000)10777:6073807.000000,((hCoV-19/USA/WA-S2268/2020|EPI_ISL_497696|2020-06-09:6073807.000000,(hCoV-19/USA/WA-S2592/2020|EPI_ISL_497224|2020-06-18:6073807.000000,hCoV-19/USA/WA-S2627/2020|EPI_ISL_497259|2020-06-20:6073807.000000,(hCoV-19/USA/WA-S2697/2020|EPI_ISL_497329|2020-06-22:6073807.000000,hCoV-19/USA/WA-S2705/2020|EPI_ISL_497337|2020-06-22:6073807.000000,hCoV-19/USA/WA-S2695/2020|EPI_ISL_497327|2020-06-22:6073807.000000,hCoV-19/USA/WA-S2692/2020|EPI_ISL_497324|2020-06-22:6073807.000000,hCoV-19/USA/WA-S2694/2020|EPI_ISL_497326|2020-06-22:6073807.000000,hCoV-19/USA/WA-S2693/2020|EPI_ISL_497325|2020-06-22:6073807.000000)10805:6073807.000000,hCoV-19/USA/WA-S2496/2020|EPI_ISL_497128|2020-06-17:6073807.000000)10802:6073807.000000)10801:6073807.000000,(hCoV-19/USA/WA-S1492/2020|EPI_ISL_495918|2020-05-21:6073807.000000,hCoV-19/USA/WA-S1916/2020|EPI_ISL_497345|2020-06-02:6073807.000000,hCoV-19/USA/WA-S1685/2020|EPI_ISL_496111|2020-05-29:6073807.000000)10810:6073807.000000)10800:6073807.000000,(hCoV-19/USA/WA-S2087/2020|EPI_ISL_497515|2020-06-05:0.000000,(((hCoV-19/USA/WA-S2434/2020|EPI_ISL_497066|2020-06-14:6073807.000000,hCoV-19/USA/WA-S1877/2020|EPI_ISL_496303|2020-05-28:6073807.000000,(hCoV-19/USA/WA-S1919/2020|EPI_ISL_497348|2020-06-02:6073807.000000,hCoV-19/USA/WA-S2244/2020|EPI_ISL_497672|2020-06-09:6073807.000000,hCoV-19/USA/WA-S2086/2020|EPI_ISL_497514|2020-06-05:6073807.000000,hCoV-19/USA/WA-S1653/2020|EPI_ISL_496079|2020-05-29:6073807.000000,hCoV-19/USA/WA-S2094/2020|EPI_ISL_497522|2020-06-05:0.000000,hCoV-19/USA/WA-S1810/2020|EPI_ISL_496236|2020-06-02:6073807.000000,hCoV-19/USA/WA-S2255/2020|EPI_ISL_497683|2020-06-09:6073807.000000,hCoV-19/USA/WA-S1827/2020|EPI_ISL_496253|2020-06-02:0.000000,hCoV-19/USA/WA-S2095/2020|EPI_ISL_497523|2020-06-05:0.000000,hCoV-19/USA/WA-S1915/2020|EPI_ISL_497344|2020-06-02:0.000000,hCoV-19/USA/WA-S2096/2020|EPI_ISL_497524|2020-06-05:0.000000)11432:6073807.000000,hCoV-19/USA/WA-S2182/2020|EPI_ISL_497610|2020-06-08:0.000000)11429:6073807.000000,hCoV-19/USA/WA-S1726/2020|EPI_ISL_496152|2020-06-01:0.000000,hCoV-19/USA/WA-S1730/2020|EPI_ISL_496156|2020-06-01:0.000000,hCoV-19/USA/WA-S1896/2020|EPI_ISL_496322|2020-05-28:6073807.000000,hCoV-19/USA/WA-S1725/2020|EPI_ISL_496151|2020-06-01:6073807.000000,hCoV-19/USA/WA-S1549/2020|EPI_ISL_495975|2020-05-26:6073807.000000,hCoV-19/USA/WA-S1909/2020|EPI_ISL_496335|2020-05-28:6073807.000000,hCoV-19/USA/WA-S1548/2020|EPI_ISL_495974|2020-05-26:6073807.000000,hCoV-19/USA/WA-S2614/2020|EPI_ISL_497246|2020-06-19:6073807.000000,(hCoV-19/USA/WA-S2539/2020|EPI_ISL_497171|2020-06-17:6073807.000000,hCoV-19/USA/WA-S2487/2020|EPI_ISL_497119|2020-06-16:6073807.000000,hCoV-19/USA/WA-S2616/2020|EPI_ISL_497248|2020-06-19:6073807.000000,hCoV-19/USA/WA-S2433/2020|EPI_ISL_497065|2020-06-14:6073807.000000,hCoV-19/USA/WA-S2690/2020|EPI_ISL_497322|2020-06-22:6073807.000000)11458:6073807.000000,hCoV-19/USA/WA-S1546/2020|EPI_ISL_495972|2020-05-26:0.000000,hCoV-19/USA/WA-S2123/2020|EPI_ISL_497551|2020-06-07:6073807.000000,hCoV-19/USA/WA-S1544/2020|EPI_ISL_495970|2020-05-26:6073807.000000,hCoV-19/USA/WA-S2081/2020|EPI_ISL_497509|2020-06-06:0.000000,hCoV-19/USA/WA-S2676/2020|EPI_ISL_497308|2020-06-22:0.000000,hCoV-19/USA/WA-S1894/2020|EPI_ISL_496320|2020-05-28:0.000000,hCoV-19/USA/WA-S1727/2020|EPI_ISL_496153|2020-06-01:0.000000,hCoV-19/USA/WA-S2448/2020|EPI_ISL_497080|2020-06-16:6073807.000000,hCoV-19/USA/WA-S1788/2020|EPI_ISL_496214|2020-06-02:6073807.000000)11428:6073807.000000,(hCoV-19/USA/WA-UW-13242/2020|EPI_ISL_501124|2020-07-01:6073807.000000,hCoV-19/USA/WA-S1606/2020|EPI_ISL_496032|2020-05-26:6073807.000000,hCoV-19/USA/WA-S1357/2020|EPI_ISL_495807|2020-05-17:6073807.000000,(hCoV-19/USA/WA-S2282/2020|EPI_ISL_497710|2020-06-10:6073807.000000,hCoV-19/USA/WA-S2145/2020|EPI_ISL_497573|2020-06-08:6073807.000000)11472:6073807.000000,hCoV-19/USA/WA-S1713/2020|EPI_ISL_496139|2020-06-01:6073807.000000,hCoV-19/USA/WA-S2112/2020|EPI_ISL_497540|2020-06-08:6073807.000000,hCoV-19/USA/WA-S1437/2020|EPI_ISL_495887|2020-04-28:6073807.000000,hCoV-19/USA/WA-S1712/2020|EPI_ISL_496138|2020-06-01:6073807.000000,hCoV-19/USA/WA-S2111/2020|EPI_ISL_497539|2020-06-08:6073807.000000,(hCoV-19/USA/WA-S1762/2020|EPI_ISL_496188|2020-06-01:6073807.000000,hCoV-19/USA/WA-S2013/2020|EPI_ISL_497441|2020-06-04:6073807.000000,hCoV-19/USA/WA-UW-10381/2020|EPI_ISL_501088|2020-06-04:6073807.000000)11469:6073807.000000)11464:6073807.000000,hCoV-19/USA/WA-S1614/2020|EPI_ISL_496040|2020-05-26:6073807.000000,hCoV-19/USA/WA-S1843/2020|EPI_ISL_496269|2020-05-27:6073807.000000,hCoV-19/USA/WA-S1512/2020|EPI_ISL_495938|2020-05-22:6073807.000000)11427:0.000000)11426:0.000000,hCoV-19/USA/WA-S1286/2020|EPI_ISL_495736|2020-05-12:0.000000,(hCoV-19/USA/WA-S1758/2020|EPI_ISL_496184|2020-06-01:6073807.000000,hCoV-19/USA/WA-S2083/2020|EPI_ISL_497511|2020-06-06:6073807.000000,hCoV-19/USA/WA-S1570/2020|EPI_ISL_495996|2020-05-26:6073807.000000,hCoV-19/USA/WA-S1559/2020|EPI_ISL_495985|2020-05-26:6073807.000000,hCoV-19/USA/WA-S1953/2020|EPI_ISL_497381|2020-06-03:6073807.000000)10980:6073807.000000,hCoV-19/USA/WA-S2055/2020|EPI_ISL_497483|2020-06-05:6073807.000000,(hCoV-19/USA/WA-S2309/2020|EPI_ISL_496941|2020-06-11:6073807.000000,hCoV-19/USA/WA-S1879/2020|EPI_ISL_496305|2020-05-28:6073807.000000)11396:6073807.000000,((hCoV-19/USA/WA-S1937/2020|EPI_ISL_497365|2020-06-02:6073807.000000,hCoV-19/USA/WA-S2371/2020|EPI_ISL_497003|2020-06-10:6073807.000000,hCoV-19/USA/WA-S2261/2020|EPI_ISL_497689|2020-06-09:0.000000,hCoV-19/USA/WA-S1857/2020|EPI_ISL_496283|2020-05-27:6073807.000000,hCoV-19/USA/WA-S2162/2020|EPI_ISL_497590|2020-06-08:6073807.000000,hCoV-19/USA/WA-S1855/2020|EPI_ISL_496281|2020-05-27:6073807.000000,hCoV-19/USA/WA-S2362/2020|EPI_ISL_496994|2020-06-10:6073807.000000)11405:6073807.000000,hCoV-19/USA/WA-S1854/2020|EPI_ISL_496280|2020-05-27:6073807.000000,hCoV-19/USA/WA-S1582/2020|EPI_ISL_496008|2020-05-26:6073807.000000,hCoV-19/USA/WA-S1898/2020|EPI_ISL_496324|2020-05-28:6073807.000000)11404:6073807.000000,hCoV-19/USA/WA-S2617/2020|EPI_ISL_497249|2020-06-20:6073807.000000,(hCoV-19/USA/WA-S2359/2020|EPI_ISL_496991|2020-06-11:6073807.000000,hCoV-19/USA/WA-S2285/2020|EPI_ISL_497713|2020-06-10:0.000000,hCoV-19/USA/WA-S2320/2020|EPI_ISL_496952|2020-06-11:6073807.000000,hCoV-19/USA/WA-S2281/2020|EPI_ISL_497709|2020-06-10:6073807.000000,hCoV-19/USA/WA-S2422/2020|EPI_ISL_497054|2020-06-15:6073807.000000,hCoV-19/USA/WA-S1871/2020|EPI_ISL_496297|2020-05-27:6073807.000000,hCoV-19/USA/WA-S2117/2020|EPI_ISL_497545|2020-06-07:0.000000,hCoV-19/USA/WA-S2413/2020|EPI_ISL_497045|2020-06-15:6073807.000000,hCoV-19/USA/WA-S2394/2020|EPI_ISL_497026|2020-06-13:0.000000,hCoV-19/USA/WA-S2429/2020|EPI_ISL_497061|2020-06-14:0.000000,hCoV-19/USA/WA-S2608/2020|EPI_ISL_497240|2020-06-18:6073807.000000,hCoV-19/USA/WA-S2158/2020|EPI_ISL_497586|2020-06-08:6073807.000000)11415:6073807.000000,hCoV-19/USA/WA-S1552/2020|EPI_ISL_495978|2020-05-26:6073807.000000,((hCoV-19/USA/WA-S2247/2020|EPI_ISL_497675|2020-06-09:0.000000,hCoV-19/USA/WA-S2254/2020|EPI_ISL_497682|2020-06-09:0.000000,hCoV-19/USA/WA-S2408/2020|EPI_ISL_497040|2020-06-15:6073807.000000,hCoV-19/USA/WA-S2419/2020|EPI_ISL_497051|2020-06-15:0.000000,hCoV-19/USA/WA-S1960/2020|EPI_ISL_497388|2020-06-03:6073807.000000,hCoV-19/USA/WA-S2388/2020|EPI_ISL_497020|2020-06-14:6073807.000000,hCoV-19/USA/WA-S2340/2020|EPI_ISL_496972|2020-06-10:0.000000,hCoV-19/USA/WA-S2246/2020|EPI_ISL_497674|2020-06-09:6073807.000000,hCoV-19/USA/WA-S1970/2020|EPI_ISL_497398|2020-06-03:0.000000,hCoV-19/USA/WA-S2209/2020|EPI_ISL_497637|2020-06-08:6073807.000000,hCoV-19/USA/WA-S2313/2020|EPI_ISL_496945|2020-06-12:0.000000)10818:6073807.000000,hCoV-19/USA/WA-S1596/2020|EPI_ISL_496022|2020-05-26:6073807.000000,(hCoV-19/USA/WA-S2492/2020|EPI_ISL_497124|2020-06-16:0.000000,hCoV-19/USA/WA-S2221/2020|EPI_ISL_497649|2020-06-08:0.000000)10829:6073807.000000)10817:0.000000,hCoV-19/USA/WA-S2602/2020|EPI_ISL_497234|2020-06-18:0.000000,hCoV-19/USA/WA-S1231/2020|EPI_ISL_495681|2020-05-09:6073807.000000,hCoV-19/USA/WA-S2104/2020|EPI_ISL_497532|2020-06-06:6073807.000000,(hCoV-19/USA/WA-S1524/2020|EPI_ISL_495950|2020-05-23:6073807.000000,hCoV-19/USA/WA-S1626/2020|EPI_ISL_496052|2020-05-27:6073807.000000,(hCoV-19/USA/WA-S2528/2020|EPI_ISL_497160|2020-06-16:6073807.000000,hCoV-19/USA/WA-S1890/2020|EPI_ISL_496316|2020-05-28:6073807.000000)11400:6073807.000000)11398:6073807.000000,hCoV-19/USA/WA-S1845/2020|EPI_ISL_496271|2020-05-27:6073807.000000,(hCoV-19/USA/WA-S1829/2020|EPI_ISL_496255|2020-05-27:0.000000,hCoV-19/USA/WA-S2148/2020|EPI_ISL_497576|2020-06-08:0.000000,hCoV-19/USA/WA-S2171/2020|EPI_ISL_497599|2020-06-08:6073807.000000,hCoV-19/USA/WA-S2149/2020|EPI_ISL_497577|2020-06-08:0.000000,hCoV-19/USA/WA-S2150/2020|EPI_ISL_497578|2020-06-08:0.000000)10974:6073807.000000,(hCoV-19/USA/WA-S1755/2020|EPI_ISL_496181|2020-06-01:6073807.000000,hCoV-19/USA/WA-S1754/2020|EPI_ISL_496180|2020-06-01:6073807.000000)10978:0.000000,hCoV-19/USA/WA-S1878/2020|EPI_ISL_496304|2020-05-28:0.000000,hCoV-19/USA/WA-S1856/2020|EPI_ISL_496282|2020-05-27:6073807.000000,(hCoV-19/USA/WA-S1256/2020|EPI_ISL_495706|2020-05-14:6073807.000000,(hCoV-19/USA/WA-S1883/2020|EPI_ISL_496309|2020-05-28:0.000000,hCoV-19/USA/WA-S1560/2020|EPI_ISL_495986|2020-05-26:6073807.000000)10990:0.000000)10989:6073807.000000,hCoV-19/USA/WA-S1899/2020|EPI_ISL_496325|2020-05-28:6073807.000000,hCoV-19/USA/WA-S2570/2020|EPI_ISL_497202|2020-06-18:6073807.000000,hCoV-19/USA/WA-S1690/2020|EPI_ISL_496116|2020-05-30:6073807.000000,hCoV-19/USA/WA-S1681/2020|EPI_ISL_496107|2020-05-29:6073807.000000,((hCoV-19/USA/WA-S2459/2020|EPI_ISL_497091|2020-06-15:0.000000,(hCoV-19/USA/WA-S1680/2020|EPI_ISL_496106|2020-05-29:0.000000,(hCoV-19/USA/WA-S2407/2020|EPI_ISL_497039|2020-06-14:6073807.000000,(hCoV-19/USA/WA-S2494/2020|EPI_ISL_497126|2020-06-16:0.000000,hCoV-19/USA/WA-S2425/2020|EPI_ISL_497057|2020-06-15:6073807.000000,hCoV-19/USA/WA-S2428/2020|EPI_ISL_497060|2020-06-15:0.000000,hCoV-19/USA/WA-S2404/2020|EPI_ISL_497036|2020-06-15:6073807.000000,hCoV-19/USA/WA-S2397/2020|EPI_ISL_497029|2020-06-15:0.000000)10838:6073807.000000)10837:0.000000)10836:0.000000,(hCoV-19/USA/WA-S2553/2020|EPI_ISL_497185|2020-06-16:6073807.000000,(hCoV-19/USA/WA-S2283/2020|EPI_ISL_497711|2020-06-10:0.000000,hCoV-19/USA/WA-S2286/2020|EPI_ISL_497714|2020-06-10:0.000000)10846:0.000000,hCoV-19/USA/WA-S2480/2020|EPI_ISL_497112|2020-06-15:6073807.000000,hCoV-19/USA/WA-S2534/2020|EPI_ISL_497166|2020-06-15:6073807.000000,(hCoV-19/USA/WA-S2579/2020|EPI_ISL_497211|2020-06-18:6073807.000000,hCoV-19/USA/WA-S2554/2020|EPI_ISL_497186|2020-06-18:6073807.000000)10849:6073807.000000,(hCoV-19/USA/WA-S2624/2020|EPI_ISL_497256|2020-06-19:6073807.000000,hCoV-19/USA/WA-S2626/2020|EPI_ISL_497258|2020-06-19:6073807.000000,hCoV-19/USA/WA-S2625/2020|EPI_ISL_497257|2020-06-19:6073807.000000,hCoV-19/USA/WA-S2668/2020|EPI_ISL_497300|2020-06-22:6073807.000000,hCoV-19/USA/WA-S2620/2020|EPI_ISL_497252|2020-06-19:6073807.000000,hCoV-19/USA/WA-S2623/2020|EPI_ISL_497255|2020-06-19:6073807.000000,hCoV-19/USA/WA-S2622/2020|EPI_ISL_497254|2020-06-19:0.000000,hCoV-19/USA/WA-S2621/2020|EPI_ISL_497253|2020-06-19:0.000000)10850:6073807.000000,hCoV-19/USA/WA-S2533/2020|EPI_ISL_497165|2020-06-15:6073807.000000,hCoV-19/USA/WA-S2551/2020|EPI_ISL_497183|2020-06-16:6073807.000000,hCoV-19/USA/WA-S2536/2020|EPI_ISL_497168|2020-06-15:6073807.000000,hCoV-19/USA/WA-S2479/2020|EPI_ISL_497111|2020-06-15:6073807.000000,hCoV-19/USA/WA-S2543/2020|EPI_ISL_497175|2020-06-16:6073807.000000,hCoV-19/USA/WA-S2358/2020|EPI_ISL_496990|2020-06-11:6073807.000000,hCoV-19/USA/WA-S2482/2020|EPI_ISL_497114|2020-06-15:6073807.000000,hCoV-19/USA/WA-S2537/2020|EPI_ISL_497169|2020-06-15:6073807.000000,hCoV-19/USA/WA-S2378/2020|EPI_ISL_497010|2020-06-12:6073807.000000,hCoV-19/USA/WA-S2708/2020|EPI_ISL_497340|2020-06-22:6073807.000000,hCoV-19/USA/WA-S2478/2020|EPI_ISL_497110|2020-06-15:0.000000,hCoV-19/USA/WA-S2544/2020|EPI_ISL_497176|2020-06-16:6073807.000000,hCoV-19/USA/WA-S2532/2020|EPI_ISL_497164|2020-06-15:6073807.000000,hCoV-19/USA/WA-S2548/2020|EPI_ISL_497180|2020-06-16:6073807.000000,hCoV-19/USA/WA-S2531/2020|EPI_ISL_497163|2020-06-15:6073807.000000,hCoV-19/USA/WA-S2483/2020|EPI_ISL_497115|2020-06-15:6073807.000000,hCoV-19/USA/WA-S2547/2020|EPI_ISL_497179|2020-06-16:6073807.000000,hCoV-19/USA/WA-S2475/2020|EPI_ISL_497107|2020-06-15:6073807.000000,hCoV-19/USA/WA-S2706/2020|EPI_ISL_497338|2020-06-23:6073807.000000,hCoV-19/USA/WA-S2481/2020|EPI_ISL_497113|2020-06-15:6073807.000000,hCoV-19/USA/WA-S2541/2020|EPI_ISL_497173|2020-06-16:6073807.000000,hCoV-19/USA/WA-S2669/2020|EPI_ISL_497301|2020-06-22:6073807.000000,hCoV-19/USA/WA-S2477/2020|EPI_ISL_497109|2020-06-15:6073807.000000,hCoV-19/USA/WA-S2542/2020|EPI_ISL_497174|2020-06-16:6073807.000000,hCoV-19/USA/WA-S2538/2020|EPI_ISL_497170|2020-06-17:6073807.000000,hCoV-19/USA/WA-S2552/2020|EPI_ISL_497184|2020-06-16:6073807.000000,hCoV-19/USA/WA-S2549/2020|EPI_ISL_497181|2020-06-16:6073807.000000)10842:6073807.000000)10834:0.000000,hCoV-19/USA/WA-S1529/2020|EPI_ISL_495955|2020-05-24:6073807.000000,hCoV-19/USA/WA-S2105/2020|EPI_ISL_497533|2020-06-07:6073807.000000,hCoV-19/USA/WA-S2307/2020|EPI_ISL_496939|2020-06-11:0.000000,hCoV-19/USA/WA-S2402/2020|EPI_ISL_497034|2020-06-15:6073807.000000,(hCoV-19/USA/WA-S2674/2020|EPI_ISL_497306|2020-06-22:0.000000,(hCoV-19/USA/WA-S2587/2020|EPI_ISL_497219|2020-06-18:6073807.000000,hCoV-19/USA/WA-S1929/2020|EPI_ISL_497357|2020-06-04:6073807.000000)10923:6073807.000000,hCoV-19/USA/WA-S2347/2020|EPI_ISL_496979|2020-06-12:0.000000,hCoV-19/USA/WA-S2679/2020|EPI_ISL_497311|2020-06-22:0.000000,(hCoV-19/USA/WA-S2098/2020|EPI_ISL_497526|2020-06-05:6073807.000000,hCoV-19/USA/WA-S2060/2020|EPI_ISL_497488|2020-06-05:6073807.000000,hCoV-19/USA/WA-S2100/2020|EPI_ISL_497528|2020-06-05:6073807.000000,hCoV-19/USA/WA-S2097/2020|EPI_ISL_497525|2020-06-05:0.000000,hCoV-19/USA/WA-S2069/2020|EPI_ISL_497497|2020-06-05:0.000000)10929:0.000000,hCoV-19/USA/WA-S2589/2020|EPI_ISL_497221|2020-06-18:6073807.000000,hCoV-19/USA/WA-S2260/2020|EPI_ISL_497688|2020-06-09:6073807.000000,hCoV-19/USA/WA-S2700/2020|EPI_ISL_497332|2020-06-22:6073807.000000)10921:0.000000,hCoV-19/USA/WA-S1817/2020|EPI_ISL_496243|2020-06-02:0.000000,(hCoV-19/USA/WA-S2499/2020|EPI_ISL_497131|2020-06-17:6073807.000000,hCoV-19/USA/WA-S2077/2020|EPI_ISL_497505|2020-06-05:6073807.000000,hCoV-19/USA/WA-S2299/2020|EPI_ISL_496931|2020-06-12:0.000000,hCoV-19/USA/WA-S2253/2020|EPI_ISL_497681|2020-06-09:6073807.000000,hCoV-19/USA/WA-S2074/2020|EPI_ISL_497502|2020-06-05:6073807.000000,hCoV-19/USA/WA-S2228/2020|EPI_ISL_497656|2020-06-09:0.000000,hCoV-19/USA/WA-S2377/2020|EPI_ISL_497009|2020-06-11:6073807.000000,hCoV-19/USA/WA-S2076/2020|EPI_ISL_497504|2020-06-05:6073807.000000,hCoV-19/USA/WA-S2442/2020|EPI_ISL_497074|2020-06-16:6073807.000000)10890:6073807.000000,hCoV-19/USA/WA-S2030/2020|EPI_ISL_497458|2020-06-06:6073807.000000,hCoV-19/USA/WA-S2403/2020|EPI_ISL_497035|2020-06-15:0.000000,hCoV-19/USA/WA-S2659/2020|EPI_ISL_497291|2020-06-21:6073807.000000,hCoV-19/USA/WA-S1750/2020|EPI_ISL_496176|2020-06-01:0.000000,(hCoV-19/USA/WA-S2660/2020|EPI_ISL_497292|2020-06-21:0.000000,hCoV-19/USA/WA-S2661/2020|EPI_ISL_497293|2020-06-20:6073807.000000)10901:6073807.000000,hCoV-19/USA/WA-S2684/2020|EPI_ISL_497316|2020-06-22:6073807.000000,(hCoV-19/USA/WA-S2061/2020|EPI_ISL_497489|2020-06-05:6073807.000000,hCoV-19/USA/WA-S2007/2020|EPI_ISL_497435|2020-06-04:0.000000)10919:6073807.000000,hCoV-19/USA/WA-S2564/2020|EPI_ISL_497196|2020-06-17:6073807.000000,hCoV-19/USA/WA-S1714/2020|EPI_ISL_496140|2020-06-01:6073807.000000,hCoV-19/USA/WA-S2406/2020|EPI_ISL_497038|2020-06-15:6073807.000000,hCoV-19/USA/WA-S2526/2020|EPI_ISL_497158|2020-06-16:6073807.000000,hCoV-19/USA/WA-S2015/2020|EPI_ISL_497443|2020-06-04:6073807.000000,hCoV-19/USA/WA-S2381/2020|EPI_ISL_497013|2020-06-12:6073807.000000,hCoV-19/USA/WA-S2524/2020|EPI_ISL_497156|2020-06-16:6073807.000000,hCoV-19/USA/WA-S2259/2020|EPI_ISL_497687|2020-06-09:6073807.000000,hCoV-19/USA/WA-S2527/2020|EPI_ISL_497159|2020-06-16:6073807.000000,hCoV-19/USA/WA-S2522/2020|EPI_ISL_497154|2020-06-15:6073807.000000,hCoV-19/USA/WA-S1369/2020|EPI_ISL_495819|2020-05-18:0.000000,hCoV-19/USA/WA-S2344/2020|EPI_ISL_496976|2020-06-12:6073807.000000,hCoV-19/USA/WA-S2262/2020|EPI_ISL_497690|2020-06-10:6073807.000000,hCoV-19/USA/WA-S2430/2020|EPI_ISL_497062|2020-06-14:6073807.000000,hCoV-19/USA/WA-S2108/2020|EPI_ISL_497536|2020-06-08:6073807.000000)10833:0.000000,(hCoV-19/USA/WA-S1448/2020|EPI_ISL_495898|2020-05-21:0.000000,hCoV-19/USA/WA-S1435/2020|EPI_ISL_495885|2020-04-28:0.000000,hCoV-19/USA/WA-S1668/2020|EPI_ISL_496094|2020-05-29:6073807.000000,hCoV-19/USA/WA-S1601/2020|EPI_ISL_496027|2020-05-26:6073807.000000)10933:6073807.000000,(hCoV-19/USA/WA-S1454/2020|EPI_ISL_495904|2020-05-22:0.000000,hCoV-19/USA/WA-S2410/2020|EPI_ISL_497042|2020-06-15:0.000000,hCoV-19/USA/WA-S1852/2020|EPI_ISL_496278|2020-05-27:6073807.000000)10937:0.000000,(((hCoV-19/USA/WA-S2323/2020|EPI_ISL_496955|2020-06-11:6073807.000000,hCoV-19/USA/WA-S2356/2020|EPI_ISL_496988|2020-06-11:0.000000)10946:6073807.000000,hCoV-19/USA/WA-S1662/2020|EPI_ISL_496088|2020-05-29:6073807.000000,hCoV-19/USA/WA-S2468/2020|EPI_ISL_497100|2020-06-15:6073807.000000,hCoV-19/USA/WA-S2440/2020|EPI_ISL_497072|2020-06-16:6073807.000000,hCoV-19/USA/WA-S2576/2020|EPI_ISL_497208|2020-06-18:0.000000,hCoV-19/USA/WA-S1731/2020|EPI_ISL_496157|2020-06-01:0.000000,hCoV-19/USA/WA-S2488/2020|EPI_ISL_497120|2020-06-16:6073807.000000)10940:0.000000,(hCoV-19/USA/WA-S1695/2020|EPI_ISL_496121|2020-05-31:0.000000,hCoV-19/USA/WA-S1553/2020|EPI_ISL_495979|2020-05-26:0.000000)10972:6073807.000000,hCoV-19/USA/WA-S2698/2020|EPI_ISL_497330|2020-06-22:0.000000,hCoV-19/USA/WA-S1597/2020|EPI_ISL_496023|2020-05-26:0.000000,(hCoV-19/USA/WA-S2376/2020|EPI_ISL_497008|2020-06-11:6073807.000000,hCoV-19/USA/WA-S2471/2020|EPI_ISL_497103|2020-06-16:6073807.000000,hCoV-19/USA/WA-S2137/2020|EPI_ISL_497565|2020-06-08:0.000000)10950:0.000000,hCoV-19/USA/WA-S1577/2020|EPI_ISL_496003|2020-05-26:0.000000,(hCoV-19/USA/WA-S1757/2020|EPI_ISL_496183|2020-06-01:0.000000,hCoV-19/USA/WA-S1776/2020|EPI_ISL_496202|2020-06-01:6073807.000000)10970:6073807.000000,hCoV-19/USA/WA-S1595/2020|EPI_ISL_496021|2020-05-26:0.000000,hCoV-19/USA/WA-S2380/2020|EPI_ISL_497012|2020-06-12:6073807.000000,hCoV-19/USA/WA-S1756/2020|EPI_ISL_496182|2020-06-01:6073807.000000,hCoV-19/USA/WA-S2175/2020|EPI_ISL_497603|2020-06-08:6073807.000000,hCoV-19/USA/WA-S2198/2020|EPI_ISL_497626|2020-06-08:0.000000,hCoV-19/USA/WA-S2465/2020|EPI_ISL_497097|2020-06-15:6073807.000000,hCoV-19/USA/WA-S2146/2020|EPI_ISL_497574|2020-06-08:0.000000,hCoV-19/USA/WA-S2127/2020|EPI_ISL_497555|2020-06-07:0.000000,hCoV-19/USA/WA-S1993/2020|EPI_ISL_497421|2020-06-04:6073807.000000,hCoV-19/USA/WA-S2466/2020|EPI_ISL_497098|2020-06-15:0.000000,hCoV-19/USA/WA-S2467/2020|EPI_ISL_497099|2020-06-15:6073807.000000,hCoV-19/USA/WA-S1952/2020|EPI_ISL_497380|2020-06-03:0.000000,hCoV-19/USA/WA-S1729/2020|EPI_ISL_496155|2020-06-01:6073807.000000,hCoV-19/USA/WA-S2520/2020|EPI_ISL_497152|2020-06-15:0.000000,hCoV-19/USA/WA-S2192/2020|EPI_ISL_497620|2020-06-08:6073807.000000,hCoV-19/USA/WA-S2033/2020|EPI_ISL_497461|2020-06-06:0.000000,hCoV-19/USA/WA-S1955/2020|EPI_ISL_497383|2020-06-02:0.000000)10939:6073807.000000,hCoV-19/USA/WA-S1603/2020|EPI_ISL_496029|2020-05-26:6073807.000000,hCoV-19/USA/WA-S2663/2020|EPI_ISL_497295|2020-06-20:6073807.000000,hCoV-19/USA/WA-S2351/2020|EPI_ISL_496983|2020-06-13:6073807.000000,hCoV-19/USA/WA-S1332/2020|EPI_ISL_495782|2020-05-15:6073807.000000,(hCoV-19/USA/WA-S1716/2020|EPI_ISL_496142|2020-06-01:6073807.000000,hCoV-19/USA/WA-S1624/2020|EPI_ISL_496050|2020-05-27:6073807.000000,(hCoV-19/USA/WA-S2665/2020|EPI_ISL_497297|2020-06-21:6073807.000000,hCoV-19/USA/WA-S1926/2020|EPI_ISL_497354|2020-06-03:6073807.000000,hCoV-19/USA/WA-S1933/2020|EPI_ISL_497361|2020-06-03:6073807.000000,hCoV-19/USA/WA-S2248/2020|EPI_ISL_497676|2020-06-09:6073807.000000)11299:6073807.000000,(hCoV-19/USA/WA-S2179/2020|EPI_ISL_497607|2020-06-08:6073807.000000,hCoV-19/USA/WA-S2300/2020|EPI_ISL_496932|2020-06-12:6073807.000000)11302:6073807.000000,hCoV-19/USA/WA-S1912/2020|EPI_ISL_496338|2020-05-29:6073807.000000,hCoV-19/USA/WA-S1737/2020|EPI_ISL_496163|2020-06-01:6073807.000000,hCoV-19/USA/WA-S1623/2020|EPI_ISL_496049|2020-05-27:6073807.000000)11296:6073807.000000,hCoV-19/USA/WA-S2129/2020|EPI_ISL_497557|2020-06-07:6073807.000000,hCoV-19/USA/WA-S2701/2020|EPI_ISL_497333|2020-06-23:6073807.000000,hCoV-19/USA/WA-S1691/2020|EPI_ISL_496117|2020-05-30:6073807.000000,hCoV-19/USA/WA-S1609/2020|EPI_ISL_496035|2020-05-26:6073807.000000,hCoV-19/USA/WA-S1514/2020|EPI_ISL_495940|2020-05-22:6073807.000000,((hCoV-19/USA/WA-S1655/2020|EPI_ISL_496081|2020-05-29:6073807.000000,hCoV-19/USA/WA-S1721/2020|EPI_ISL_496147|2020-06-01:6073807.000000)11003:6073807.000000,hCoV-19/USA/WA-S2029/2020|EPI_ISL_497457|2020-06-05:6073807.000000,hCoV-19/USA/WA-S1659/2020|EPI_ISL_496085|2020-05-29:6073807.000000,(hCoV-19/USA/WA-S1773/2020|EPI_ISL_496199|2020-06-01:6073807.000000,hCoV-19/USA/WA-S1799/2020|EPI_ISL_496225|2020-06-02:6073807.000000)11002:6073807.000000)10999:6073807.000000,((hCoV-19/USA/WA-S1404/2020|EPI_ISL_495854|2020-05-19:6073807.000000,hCoV-19/USA/WA-S1504/2020|EPI_ISL_495930|2020-05-21:6073807.000000)11012:6073807.000000,(hCoV-19/USA/WA-S1580/2020|EPI_ISL_496006|2020-05-26:6073807.000000,(hCoV-19/USA/WA-S1676/2020|EPI_ISL_496102|2020-05-29:6073807.000000,hCoV-19/USA/WA-S1678/2020|EPI_ISL_496104|2020-05-29:0.000000,hCoV-19/USA/WA-S1677/2020|EPI_ISL_496103|2020-05-29:6073807.000000,hCoV-19/USA/WA-S1969/2020|EPI_ISL_497397|2020-06-03:6073807.000000,hCoV-19/USA/WA-S1968/2020|EPI_ISL_497396|2020-06-03:6073807.000000)11008:6073807.000000,hCoV-19/USA/WA-S1700/2020|EPI_ISL_496126|2020-05-31:6073807.000000)11006:6073807.000000,hCoV-19/USA/WA-S1528/2020|EPI_ISL_495954|2020-05-24:6073807.000000)11004:6073807.000000,(hCoV-19/USA/WA-S1972/2020|EPI_ISL_497400|2020-06-03:6073807.000000,((hCoV-19/USA/WA-S2187/2020|EPI_ISL_497615|2020-06-08:6073807.000000,hCoV-19/USA/WA-S2119/2020|EPI_ISL_497547|2020-06-07:6073807.000000,hCoV-19/USA/WA-S2118/2020|EPI_ISL_497546|2020-06-07:6073807.000000)11220:6073807.000000,hCoV-19/USA/WA-S2216/2020|EPI_ISL_497644|2020-06-08:0.000000,hCoV-19/USA/WA-S2210/2020|EPI_ISL_497638|2020-06-08:0.000000,hCoV-19/USA/WA-S2082/2020|EPI_ISL_497510|2020-06-06:6073807.000000,hCoV-19/USA/WA-S2023/2020|EPI_ISL_497451|2020-06-05:6073807.000000,hCoV-19/USA/WA-S1806/2020|EPI_ISL_496232|2020-06-02:6073807.000000,hCoV-19/USA/WA-S2580/2020|EPI_ISL_497212|2020-06-18:6073807.000000,hCoV-19/USA/WA-S1765/2020|EPI_ISL_496191|2020-06-01:6073807.000000,hCoV-19/USA/WA-S2099/2020|EPI_ISL_497527|2020-06-05:6073807.000000,hCoV-19/USA/WA-S2364/2020|EPI_ISL_496996|2020-06-11:6073807.000000,hCoV-19/USA/WA-S1941/2020|EPI_ISL_497369|2020-06-03:6073807.000000)11219:6073807.000000,hCoV-19/USA/WA-S1963/2020|EPI_ISL_497391|2020-06-03:6073807.000000)11217:6073807.000000,(hCoV-19/USA/WA-S1222/2020|EPI_ISL_495672|2020-05-08:0.000000,(hCoV-19/USA/WA-S1223/2020|EPI_ISL_495673|2020-05-08:0.000000,hCoV-19/USA/WA-S1221/2020|EPI_ISL_495671|2020-05-08:6073807.000000)11232:6073807.000000)11231:6073807.000000,hCoV-19/USA/WA-S2136/2020|EPI_ISL_497564|2020-06-08:6073807.000000,hCoV-19/USA/WA-S1360/2020|EPI_ISL_495810|2020-05-18:6073807.000000,hCoV-19/USA/WA-S1300/2020|EPI_ISL_495750|2020-05-14:6073807.000000,hCoV-19/USA/WA-S1477/2020|EPI_ISL_495652|2020-05-11:6073807.000000,hCoV-19/USA/WA-S1622/2020|EPI_ISL_496048|2020-05-27:0.000000,hCoV-19/USA/WA-S1687/2020|EPI_ISL_496113|2020-05-30:6073807.000000,hCoV-19/USA/WA-S2204/2020|EPI_ISL_497632|2020-06-08:6073807.000000,(((hCoV-19/USA/WA-S1736/2020|EPI_ISL_496162|2020-06-01:6073807.000000,hCoV-19/USA/WA-S1703/2020|EPI_ISL_496129|2020-05-31:6073807.000000,hCoV-19/USA/WA-S1966/2020|EPI_ISL_497394|2020-06-03:6073807.000000,hCoV-19/USA/WA-S1657/2020|EPI_ISL_496083|2020-05-29:0.000000,((hCoV-19/USA/WA-S2615/2020|EPI_ISL_497247|2020-06-19:6073807.000000,hCoV-19/USA/WA-S2427/2020|EPI_ISL_497059|2020-06-15:6073807.000000,hCoV-19/USA/WA-S2373/2020|EPI_ISL_497005|2020-06-10:6073807.000000)11086:6073807.000000,hCoV-19/USA/WA-S2208/2020|EPI_ISL_497636|2020-06-08:6073807.000000,hCoV-19/USA/WA-S1805/2020|EPI_ISL_496231|2020-06-02:6073807.000000)11084:0.000000,hCoV-19/USA/WA-S2165/2020|EPI_ISL_497593|2020-06-08:6073807.000000,hCoV-19/USA/WA-S1906/2020|EPI_ISL_496332|2020-05-29:6073807.000000,hCoV-19/USA/WA-S1911/2020|EPI_ISL_496337|2020-05-29:6073807.000000,hCoV-19/USA/WA-S2691/2020|EPI_ISL_497323|2020-06-22:6073807.000000,hCoV-19/USA/WA-S1882/2020|EPI_ISL_496308|2020-05-28:6073807.000000,hCoV-19/USA/WA-S1682/2020|EPI_ISL_496108|2020-05-29:6073807.000000)11080:6073807.000000,hCoV-19/USA/WA-S1967/2020|EPI_ISL_497395|2020-06-03:6073807.000000,hCoV-19/USA/WA-S2196/2020|EPI_ISL_497624|2020-06-08:6073807.000000,hCoV-19/USA/WA-S2338/2020|EPI_ISL_496970|2020-06-11:6073807.000000,hCoV-19/USA/WA-S2085/2020|EPI_ISL_497513|2020-06-05:6073807.000000,hCoV-19/USA/WA-S2189/2020|EPI_ISL_497617|2020-06-08:6073807.000000,hCoV-19/USA/WA-S2049/2020|EPI_ISL_497477|2020-06-05:6073807.000000,hCoV-19/USA/WA-S1964/2020|EPI_ISL_497392|2020-06-03:6073807.000000,(hCoV-19/USA/WA-S2063/2020|EPI_ISL_497491|2020-06-05:6073807.000000,hCoV-19/USA/WA-S2064/2020|EPI_ISL_497492|2020-06-05:6073807.000000)11167:6073807.000000,(hCoV-19/USA/WA-S2249/2020|EPI_ISL_497677|2020-06-09:6073807.000000,hCoV-19/USA/WA-S2155/2020|EPI_ISL_497583|2020-06-08:6073807.000000)11141:6073807.000000,hCoV-19/USA/WA-S2301/2020|EPI_ISL_496933|2020-06-11:6073807.000000,hCoV-19/USA/WA-S2704/2020|EPI_ISL_497336|2020-06-22:6073807.000000,hCoV-19/USA/WA-S2229/2020|EPI_ISL_497657|2020-06-09:6073807.000000,hCoV-19/USA/WA-S2202/2020|EPI_ISL_497630|2020-06-08:6073807.000000,hCoV-19/USA/WA-S1982/2020|EPI_ISL_497410|2020-06-04:6073807.000000,hCoV-19/USA/WA-S2233/2020|EPI_ISL_497661|2020-06-09:6073807.000000,hCoV-19/USA/WA-S2401/2020|EPI_ISL_497033|2020-06-14:6073807.000000,(hCoV-19/USA/WA-S2243/2020|EPI_ISL_497671|2020-06-09:6073807.000000,hCoV-19/USA/WA-S2048/2020|EPI_ISL_497476|2020-06-05:6073807.000000)11157:6073807.000000,(hCoV-19/USA/WA-S2577/2020|EPI_ISL_497209|2020-06-19:6073807.000000,hCoV-19/USA/WA-S2575/2020|EPI_ISL_497207|2020-06-18:6073807.000000,hCoV-19/USA/WA-S2447/2020|EPI_ISL_497079|2020-06-16:6073807.000000)11159:6073807.000000,hCoV-19/USA/WA-S2611/2020|EPI_ISL_497243|2020-06-18:6073807.000000,hCoV-19/USA/WA-S1735/2020|EPI_ISL_496161|2020-06-01:6073807.000000,hCoV-19/USA/WA-S2687/2020|EPI_ISL_497319|2020-06-22:6073807.000000,hCoV-19/USA/WA-S1984/2020|EPI_ISL_497412|2020-06-04:6073807.000000,(hCoV-19/USA/WA-S2224/2020|EPI_ISL_497652|2020-06-08:6073807.000000,hCoV-19/USA/WA-S2353/2020|EPI_ISL_496985|2020-06-12:6073807.000000)11162:6073807.000000,(hCoV-19/USA/WA-S2414/2020|EPI_ISL_497046|2020-06-15:6073807.000000,hCoV-19/USA/WA-S2315/2020|EPI_ISL_496947|2020-06-11:6073807.000000,hCoV-19/USA/WA-S2080/2020|EPI_ISL_497508|2020-06-06:6073807.000000,hCoV-19/USA/WA-S2331/2020|EPI_ISL_496963|2020-06-10:6073807.000000)11163:6073807.000000,hCoV-19/USA/WA-S1796/2020|EPI_ISL_496222|2020-06-02:6073807.000000,hCoV-19/USA/WA-S2295/2020|EPI_ISL_497723|2020-06-10:6073807.000000,hCoV-19/USA/WA-S1798/2020|EPI_ISL_496224|2020-06-02:6073807.000000,hCoV-19/USA/WA-S2610/2020|EPI_ISL_497242|2020-06-18:6073807.000000,hCoV-19/USA/WA-S2160/2020|EPI_ISL_497588|2020-06-08:6073807.000000,hCoV-19/USA/WA-S2141/2020|EPI_ISL_497569|2020-06-08:6073807.000000,hCoV-19/USA/WA-S2436/2020|EPI_ISL_497068|2020-06-16:6073807.000000,hCoV-19/USA/WA-S1987/2020|EPI_ISL_497415|2020-06-04:6073807.000000,hCoV-19/USA/WA-S1961/2020|EPI_ISL_497389|2020-06-03:6073807.000000,hCoV-19/USA/WA-S2302/2020|EPI_ISL_496934|2020-06-12:6073807.000000,hCoV-19/USA/WA-S2270/2020|EPI_ISL_497698|2020-06-09:6073807.000000,hCoV-19/USA/WA-S2186/2020|EPI_ISL_497614|2020-06-08:6073807.000000,hCoV-19/USA/WA-S2375/2020|EPI_ISL_497007|2020-06-11:6073807.000000,hCoV-19/USA/WA-S2126/2020|EPI_ISL_497554|2020-06-07:6073807.000000,hCoV-19/USA/WA-S2337/2020|EPI_ISL_496969|2020-06-11:6073807.000000,hCoV-19/USA/WA-S2152/2020|EPI_ISL_497580|2020-06-08:6073807.000000,hCoV-19/USA/WA-S1808/2020|EPI_ISL_496234|2020-06-02:6073807.000000,hCoV-19/USA/WA-S2059/2020|EPI_ISL_497487|2020-06-05:6073807.000000,hCoV-19/USA/WA-S2040/2020|EPI_ISL_497468|2020-06-05:6073807.000000,hCoV-19/USA/WA-S2184/2020|EPI_ISL_497612|2020-06-08:6073807.000000,hCoV-19/USA/WA-S1992/2020|EPI_ISL_497420|2020-06-04:6073807.000000,hCoV-19/USA/WA-S2567/2020|EPI_ISL_497199|2020-06-18:6073807.000000,hCoV-19/USA/WA-S2050/2020|EPI_ISL_497478|2020-06-05:0.000000,hCoV-19/USA/WA-S2122/2020|EPI_ISL_497550|2020-06-07:0.000000,hCoV-19/USA/WA-S2699/2020|EPI_ISL_497331|2020-06-22:6073807.000000,hCoV-19/USA/WA-S2051/2020|EPI_ISL_497479|2020-06-05:6073807.000000,hCoV-19/USA/WA-S1813/2020|EPI_ISL_496239|2020-06-02:6073807.000000,hCoV-19/USA/WA-S1689/2020|EPI_ISL_496115|2020-05-30:6073807.000000,hCoV-19/USA/WA-S1935/2020|EPI_ISL_497363|2020-06-03:6073807.000000,hCoV-19/USA/WA-S1962/2020|EPI_ISL_497390|2020-06-03:6073807.000000,hCoV-19/USA/WA-S2355/2020|EPI_ISL_496987|2020-06-12:6073807.000000,hCoV-19/USA/WA-S2052/2020|EPI_ISL_497480|2020-06-05:6073807.000000,hCoV-19/USA/WA-S2251/2020|EPI_ISL_497679|2020-06-09:6073807.000000,hCoV-19/USA/WA-S1999/2020|EPI_ISL_497427|2020-06-04:6073807.000000,hCoV-19/USA/WA-S2342/2020|EPI_ISL_496974|2020-06-12:6073807.000000,hCoV-19/USA/WA-S2103/2020|EPI_ISL_497531|2020-06-06:6073807.000000,hCoV-19/USA/WA-S2486/2020|EPI_ISL_497118|2020-06-16:6073807.000000,hCoV-19/USA/WA-S1768/2020|EPI_ISL_496194|2020-06-01:6073807.000000,hCoV-19/USA/WA-S1934/2020|EPI_ISL_497362|2020-06-03:6073807.000000,hCoV-19/USA/WA-S1997/2020|EPI_ISL_497425|2020-06-04:6073807.000000,hCoV-19/USA/WA-S1932/2020|EPI_ISL_497360|2020-06-03:6073807.000000,hCoV-19/USA/WA-S1939/2020|EPI_ISL_497367|2020-06-03:6073807.000000,hCoV-19/USA/WA-S2057/2020|EPI_ISL_497485|2020-06-05:6073807.000000)11079:6073807.000000,hCoV-19/USA/WA-S2432/2020|EPI_ISL_497064|2020-06-14:6073807.000000,hCoV-19/USA/WA-S2026/2020|EPI_ISL_497454|2020-06-05:6073807.000000,hCoV-19/USA/WA-S2211/2020|EPI_ISL_497639|2020-06-08:6073807.000000,(hCoV-19/USA/WA-S2156/2020|EPI_ISL_497584|2020-06-08:0.000000,hCoV-19/USA/WA-S1957/2020|EPI_ISL_497385|2020-06-03:0.000000,hCoV-19/USA/WA-S1913/2020|EPI_ISL_497342|2020-06-02:6073807.000000)11061:6073807.000000,(hCoV-19/USA/WA-S2321/2020|EPI_ISL_496953|2020-06-11:6073807.000000,hCoV-19/USA/WA-S2265/2020|EPI_ISL_497693|2020-06-09:6073807.000000,hCoV-19/USA/WA-S2322/2020|EPI_ISL_496954|2020-06-11:6073807.000000)11065:6073807.000000,(hCoV-19/USA/WA-S1697/2020|EPI_ISL_496123|2020-05-30:6073807.000000,hCoV-19/USA/WA-S2090/2020|EPI_ISL_497518|2020-06-05:6073807.000000,hCoV-19/USA/WA-S2091/2020|EPI_ISL_497519|2020-06-05:6073807.000000)11067:6073807.000000,hCoV-19/USA/WA-S2070/2020|EPI_ISL_497498|2020-06-05:6073807.000000,hCoV-19/USA/WA-S2206/2020|EPI_ISL_497634|2020-06-08:6073807.000000,hCoV-19/USA/WA-S2018/2020|EPI_ISL_497446|2020-06-05:6073807.000000,hCoV-19/USA/WA-S2071/2020|EPI_ISL_497499|2020-06-05:6073807.000000,hCoV-19/USA/WA-S1849/2020|EPI_ISL_496275|2020-05-27:6073807.000000,hCoV-19/USA/WA-S1986/2020|EPI_ISL_497414|2020-06-04:6073807.000000,hCoV-19/USA/WA-S1652/2020|EPI_ISL_496078|2020-05-29:0.000000,hCoV-19/USA/WA-S2306/2020|EPI_ISL_496938|2020-06-11:6073807.000000,hCoV-19/USA/WA-S2039/2020|EPI_ISL_497467|2020-06-05:6073807.000000,hCoV-19/USA/WA-S1914/2020|EPI_ISL_497343|2020-06-02:6073807.000000,hCoV-19/USA/WA-S2297/2020|EPI_ISL_497725|2020-06-10:6073807.000000)11056:6073807.000000,(hCoV-19/USA/WA-S1820/2020|EPI_ISL_496246|2020-06-02:0.000000,hCoV-19/USA/WA-UW-11457/2020|EPI_ISL_501100|2020-06-15:6073807.000000,hCoV-19/USA/WA-S2512/2020|EPI_ISL_497144|2020-06-17:6073807.000000,hCoV-19/USA/WA-S2042/2020|EPI_ISL_497470|2020-06-05:6073807.000000,hCoV-19/USA/WA-S2385/2020|EPI_ISL_497017|2020-06-13:0.000000,hCoV-19/USA/WA-S2041/2020|EPI_ISL_497469|2020-06-05:6073807.000000)11169:0.000000,(hCoV-19/USA/WA-S1533/2020|EPI_ISL_495959|2020-05-26:6073807.000000,hCoV-19/USA/WA-S2235/2020|EPI_ISL_497663|2020-06-09:6073807.000000,hCoV-19/USA/WA-S1949/2020|EPI_ISL_497377|2020-06-03:6073807.000000,(hCoV-19/USA/WA-S1629/2020|EPI_ISL_496055|2020-05-27:6073807.000000,hCoV-19/USA/WA-S2017/2020|EPI_ISL_497445|2020-06-05:6073807.000000,hCoV-19/USA/WA-S1671/2020|EPI_ISL_496097|2020-05-30:6073807.000000,hCoV-19/USA/WA-S1946/2020|EPI_ISL_497374|2020-06-02:6073807.000000,hCoV-19/USA/WA-S1627/2020|EPI_ISL_496053|2020-05-27:6073807.000000,hCoV-19/USA/WA-S2212/2020|EPI_ISL_497640|2020-06-08:6073807.000000,hCoV-19/USA/WA-S1881/2020|EPI_ISL_496307|2020-05-28:6073807.000000,hCoV-19/USA/WA-S1630/2020|EPI_ISL_496056|2020-05-27:6073807.000000,hCoV-19/USA/WA-S1628/2020|EPI_ISL_496054|2020-05-27:6073807.000000)11206:6073807.000000)11203:6073807.000000,hCoV-19/USA/WA-S1902/2020|EPI_ISL_496328|2020-05-28:6073807.000000,hCoV-19/USA/WA-S2114/2020|EPI_ISL_497542|2020-06-08:6073807.000000,hCoV-19/USA/WA-S2398/2020|EPI_ISL_497030|2020-06-15:6073807.000000,hCoV-19/USA/WA-S2293/2020|EPI_ISL_497721|2020-06-10:6073807.000000,hCoV-19/USA/WA-S1692/2020|EPI_ISL_496118|2020-05-31:6073807.000000,hCoV-19/USA/WA-S1189/2020|EPI_ISL_463679|2020-05-05:6073807.000000,hCoV-19/USA/WA-S1247/2020|EPI_ISL_495697|2020-05-11:6073807.000000,hCoV-19/USA/WA-S1497/2020|EPI_ISL_495923|2020-05-21:6073807.000000,hCoV-19/USA/WA-S1250/2020|EPI_ISL_495700|2020-05-10:6073807.000000,hCoV-19/USA/WA-S2350/2020|EPI_ISL_496982|2020-06-13:6073807.000000,hCoV-19/USA/WA-S2349/2020|EPI_ISL_496981|2020-06-13:6073807.000000,(hCoV-19/USA/WA-S1824/2020|EPI_ISL_496250|2020-06-02:6073807.000000,hCoV-19/USA/WA-S1811/2020|EPI_ISL_496237|2020-06-02:6073807.000000,hCoV-19/USA/WA-S1602/2020|EPI_ISL_496028|2020-05-26:6073807.000000,hCoV-19/USA/WA-S1809/2020|EPI_ISL_496235|2020-06-02:6073807.000000,hCoV-19/USA/WA-S1675/2020|EPI_ISL_496101|2020-05-29:6073807.000000,(hCoV-19/USA/WA-S2329/2020|EPI_ISL_496961|2020-06-10:6073807.000000,(hCoV-19/USA/WA-S2444/2020|EPI_ISL_497076|2020-06-16:6073807.000000,hCoV-19/USA/WA-S2319/2020|EPI_ISL_496951|2020-06-11:6073807.000000)11187:6073807.000000,(hCoV-19/USA/WA-S2021/2020|EPI_ISL_497449|2020-06-05:6073807.000000,hCoV-19/USA/WA-S2336/2020|EPI_ISL_496968|2020-06-11:6073807.000000,hCoV-19/USA/WA-S1793/2020|EPI_ISL_496219|2020-06-02:6073807.000000,hCoV-19/USA/WA-S1980/2020|EPI_ISL_497408|2020-06-03:6073807.000000,hCoV-19/USA/WA-S1948/2020|EPI_ISL_497376|2020-06-03:6073807.000000,hCoV-19/USA/WA-S2232/2020|EPI_ISL_497660|2020-06-09:6073807.000000)11188:6073807.000000)11185:6073807.000000,hCoV-19/USA/WA-S1803/2020|EPI_ISL_496229|2020-06-02:6073807.000000,hCoV-19/USA/WA-S1807/2020|EPI_ISL_496233|2020-06-02:6073807.000000,(hCoV-19/USA/WA-S2200/2020|EPI_ISL_497628|2020-06-08:6073807.000000,hCoV-19/USA/WA-S2201/2020|EPI_ISL_497629|2020-06-08:6073807.000000)11195:6073807.000000,hCoV-19/USA/WA-S1674/2020|EPI_ISL_496100|2020-05-29:6073807.000000,hCoV-19/USA/WA-S2267/2020|EPI_ISL_497695|2020-06-09:6073807.000000,hCoV-19/USA/WA-S1688/2020|EPI_ISL_496114|2020-05-30:6073807.000000,hCoV-19/USA/WA-S1309/2020|EPI_ISL_495759|2020-05-14:6073807.000000,hCoV-19/USA/WA-S1892/2020|EPI_ISL_496318|2020-05-28:0.000000,hCoV-19/USA/WA-S2020/2020|EPI_ISL_497448|2020-06-05:6073807.000000)11178:6073807.000000,hCoV-19/USA/WA-S2191/2020|EPI_ISL_497619|2020-06-08:6073807.000000,hCoV-19/USA/WA-S2525/2020|EPI_ISL_497157|2020-06-16:6073807.000000,hCoV-19/USA/WA-S2147/2020|EPI_ISL_497575|2020-06-08:6073807.000000,hCoV-19/USA/WA-S1575/2020|EPI_ISL_496001|2020-05-26:6073807.000000,hCoV-19/USA/WA-S1572/2020|EPI_ISL_495998|2020-05-26:6073807.000000,hCoV-19/USA/WA-S1658/2020|EPI_ISL_496084|2020-05-29:6073807.000000,hCoV-19/USA/WA-S1605/2020|EPI_ISL_496031|2020-05-26:6073807.000000,hCoV-19/USA/WA-S2463/2020|EPI_ISL_497095|2020-06-14:6073807.000000,hCoV-19/USA/WA-S2034/2020|EPI_ISL_497462|2020-06-07:6073807.000000,hCoV-19/USA/WA-S2464/2020|EPI_ISL_497096|2020-06-15:6073807.000000,hCoV-19/USA/WA-S1315/2020|EPI_ISL_495765|2020-05-13:6073807.000000,(hCoV-19/USA/WA-S1511/2020|EPI_ISL_495937|2020-05-22:6073807.000000,(hCoV-19/USA/WA-S1612/2020|EPI_ISL_496038|2020-05-26:6073807.000000,(hCoV-19/USA/WA-S1498/2020|EPI_ISL_495924|2020-05-21:6073807.000000,(hCoV-19/USA/WA-S2517/2020|EPI_ISL_497149|2020-06-15:6073807.000000,hCoV-19/USA/WA-S2516/2020|EPI_ISL_497148|2020-06-15:6073807.000000)11048:6073807.000000,hCoV-19/USA/WA-S1611/2020|EPI_ISL_496037|2020-05-26:6073807.000000,hCoV-19/USA/WA-S1600/2020|EPI_ISL_496026|2020-05-26:6073807.000000,hCoV-19/USA/WA-S1666/2020|EPI_ISL_496092|2020-05-28:6073807.000000,hCoV-19/USA/WA-S1613/2020|EPI_ISL_496039|2020-05-26:6073807.000000,hCoV-19/USA/WA-S1576/2020|EPI_ISL_496002|2020-05-26:6073807.000000,hCoV-19/USA/WA-S1747/2020|EPI_ISL_496173|2020-06-02:6073807.000000)11046:6073807.000000)11045:6073807.000000,hCoV-19/USA/WA-S1672/2020|EPI_ISL_496098|2020-05-29:6073807.000000,hCoV-19/USA/WA-S1211/2020|EPI_ISL_463701|2020-05-07:6073807.000000,hCoV-19/USA/WA-S1311/2020|EPI_ISL_495761|2020-05-13:6073807.000000)11042:6073807.000000,(hCoV-19/USA/WA-S2392/2020|EPI_ISL_497024|2020-06-13:6073807.000000,hCoV-19/USA/WA-S2352/2020|EPI_ISL_496984|2020-06-12:6073807.000000)11245:6073807.000000,((hCoV-19/USA/WA-S2675/2020|EPI_ISL_497307|2020-06-22:6073807.000000,hCoV-19/USA/WA-S2673/2020|EPI_ISL_497305|2020-06-22:6073807.000000)11248:6073807.000000,hCoV-19/USA/WA-S1733/2020|EPI_ISL_496159|2020-06-01:6073807.000000,hCoV-19/USA/WA-S1753/2020|EPI_ISL_496179|2020-06-01:6073807.000000)11246:6073807.000000,hCoV-19/USA/WA-S1356/2020|EPI_ISL_495806|2020-05-18:6073807.000000,((hCoV-19/USA/WA-S1654/2020|EPI_ISL_496080|2020-05-29:6073807.000000,hCoV-19/USA/WA-S1599/2020|EPI_ISL_496025|2020-05-26:6073807.000000)11262:6073807.000000,((hCoV-19/USA/WA-S1734/2020|EPI_ISL_496160|2020-06-01:6073807.000000,hCoV-19/USA/WA-S1956/2020|EPI_ISL_497384|2020-06-02:6073807.000000,hCoV-19/USA/WA-S1769/2020|EPI_ISL_496195|2020-06-01:6073807.000000)11264:6073807.000000,(hCoV-19/USA/WA-S1770/2020|EPI_ISL_496196|2020-06-01:6073807.000000,hCoV-19/USA/WA-S1526/2020|EPI_ISL_495952|2020-05-23:6073807.000000,(hCoV-19/USA/WA-S1583/2020|EPI_ISL_496009|2020-05-26:6073807.000000,hCoV-19/USA/WA-S1574/2020|EPI_ISL_496000|2020-05-26:6073807.000000)11269:6073807.000000,hCoV-19/USA/WA-S1510/2020|EPI_ISL_495936|2020-05-22:0.000000)11266:6073807.000000)11263:6073807.000000)11261:6073807.000000,(hCoV-19/USA/WA-S1971/2020|EPI_ISL_497399|2020-06-03:6073807.000000,hCoV-19/USA/WA-S1693/2020|EPI_ISL_496119|2020-05-31:6073807.000000,hCoV-19/USA/WA-S1797/2020|EPI_ISL_496223|2020-06-02:6073807.000000)11273:6073807.000000,hCoV-19/USA/WA-S1518/2020|EPI_ISL_495944|2020-05-22:6073807.000000,hCoV-19/USA/WA-S1218/2020|EPI_ISL_495668|2020-05-08:6073807.000000,(hCoV-19/USA/WA-S2236/2020|EPI_ISL_497664|2020-06-09:6073807.000000,(hCoV-19/USA/WA-S2472/2020|EPI_ISL_497104|2020-06-15:6073807.000000,hCoV-19/USA/WA-S2343/2020|EPI_ISL_496975|2020-06-12:6073807.000000)11279:6073807.000000,hCoV-19/USA/WA-S1359/2020|EPI_ISL_495809|2020-05-18:6073807.000000,hCoV-19/USA/WA-S1886/2020|EPI_ISL_496312|2020-05-28:6073807.000000,hCoV-19/USA/WA-S1917/2020|EPI_ISL_497346|2020-06-02:6073807.000000,hCoV-19/USA/WA-S1782/2020|EPI_ISL_496208|2020-06-02:6073807.000000,hCoV-19/USA/WA-S1880/2020|EPI_ISL_496306|2020-05-28:6073807.000000,hCoV-19/USA/WA-S1748/2020|EPI_ISL_496174|2020-06-01:6073807.000000,hCoV-19/USA/WA-S1885/2020|EPI_ISL_496311|2020-05-28:6073807.000000,hCoV-19/USA/WA-S1783/2020|EPI_ISL_496209|2020-06-02:6073807.000000,hCoV-19/USA/WA-S1814/2020|EPI_ISL_496240|2020-06-02:6073807.000000,hCoV-19/USA/WA-S1761/2020|EPI_ISL_496187|2020-06-02:6073807.000000,hCoV-19/USA/WA-S1686/2020|EPI_ISL_496112|2020-05-30:6073807.000000)11277:6073807.000000,(hCoV-19/USA/WA-S2005/2020|EPI_ISL_497433|2020-06-05:6073807.000000,hCoV-19/USA/WA-S2006/2020|EPI_ISL_497434|2020-06-05:6073807.000000)11291:6073807.000000,hCoV-19/USA/WA-S1361/2020|EPI_ISL_495811|2020-05-13:6073807.000000,hCoV-19/USA/WA-S1125/2020|EPI_ISL_463615|2020-05-04:6073807.000000,hCoV-19/USA/WA-S1474/2020|EPI_ISL_495649|2020-05-11:6073807.000000,hCoV-19/USA/WA-S1036/2020|EPI_ISL_463526|2020-05-03:6073807.000000,hCoV-19/USA/WA-S2586/2020|EPI_ISL_497218|2020-06-19:6073807.000000,hCoV-19/USA/WA-S2113/2020|EPI_ISL_497541|2020-06-08:6073807.000000,(hCoV-19/USA/WA-S2252/2020|EPI_ISL_497680|2020-06-09:6073807.000000,hCoV-19/USA/WA-S1975/2020|EPI_ISL_497403|2020-06-03:6073807.000000)11018:6073807.000000,(hCoV-19/USA/WA-S2485/2020|EPI_ISL_497117|2020-06-16:6073807.000000,hCoV-19/USA/WA-S2101/2020|EPI_ISL_497529|2020-06-05:6073807.000000,hCoV-19/USA/WA-S2707/2020|EPI_ISL_497339|2020-06-22:6073807.000000,(hCoV-19/USA/WA-S2581/2020|EPI_ISL_497213|2020-06-18:6073807.000000,hCoV-19/USA/WA-S2582/2020|EPI_ISL_497214|2020-06-18:6073807.000000)11026:6073807.000000,hCoV-19/USA/WA-S2374/2020|EPI_ISL_497006|2020-06-11:6073807.000000,hCoV-19/USA/WA-S2361/2020|EPI_ISL_496993|2020-06-10:6073807.000000,hCoV-19/USA/WA-S2308/2020|EPI_ISL_496940|2020-06-11:6073807.000000,hCoV-19/USA/WA-S2326/2020|EPI_ISL_496958|2020-06-11:6073807.000000,hCoV-19/USA/WA-S2628/2020|EPI_ISL_497260|2020-06-20:6073807.000000,hCoV-19/USA/WA-S2053/2020|EPI_ISL_497481|2020-06-06:6073807.000000,hCoV-19/USA/WA-S2107/2020|EPI_ISL_497535|2020-06-07:6073807.000000,hCoV-19/USA/WA-S2438/2020|EPI_ISL_497070|2020-06-16:6073807.000000,hCoV-19/USA/WA-S2092/2020|EPI_ISL_497520|2020-06-05:6073807.000000,hCoV-19/USA/WA-S1978/2020|EPI_ISL_497406|2020-06-03:6073807.000000,hCoV-19/USA/WA-S2324/2020|EPI_ISL_496956|2020-06-11:6073807.000000)11022:6073807.000000,(hCoV-19/USA/WA-S1815/2020|EPI_ISL_496241|2020-06-02:6073807.000000,(hCoV-19/USA/WA-S2689/2020|EPI_ISL_497321|2020-06-22:6073807.000000,hCoV-19/USA/WA-S2435/2020|EPI_ISL_497067|2020-06-15:6073807.000000,hCoV-19/USA/WA-S2241/2020|EPI_ISL_497669|2020-06-09:6073807.000000,hCoV-19/USA/WA-S1901/2020|EPI_ISL_496327|2020-05-28:6073807.000000)11038:6073807.000000)11037:6073807.000000,(hCoV-19/USA/WA-S2431/2020|EPI_ISL_497063|2020-06-14:6073807.000000,hCoV-19/USA/WA-S1936/2020|EPI_ISL_497364|2020-06-03:6073807.000000,hCoV-19/USA/WA-S1670/2020|EPI_ISL_496096|2020-05-29:6073807.000000,hCoV-19/USA/WA-S2332/2020|EPI_ISL_496964|2020-06-11:6073807.000000,hCoV-19/USA/WA-S1930/2020|EPI_ISL_497358|2020-06-03:6073807.000000)11238:0.000000,hCoV-19/USA/WA-S2008/2020|EPI_ISL_497436|2020-06-04:6073807.000000,hCoV-19/USA/WA-S2502/2020|EPI_ISL_497134|2020-06-17:6073807.000000,hCoV-19/USA/WA-S2180/2020|EPI_ISL_497608|2020-06-08:6073807.000000,hCoV-19/USA/WA-S1593/2020|EPI_ISL_496019|2020-05-21:6073807.000000,hCoV-19/USA/WA-S1365/2020|EPI_ISL_495815|2020-05-18:6073807.000000,(hCoV-19/USA/WA-S1974/2020|EPI_ISL_497402|2020-06-03:6073807.000000,(hCoV-19/USA/WA-S2453/2020|EPI_ISL_497085|2020-06-16:6073807.000000,hCoV-19/USA/WA-S2230/2020|EPI_ISL_497658|2020-06-10:6073807.000000)11294:6073807.000000)11293:6073807.000000,hCoV-19/USA/WA-S1156/2020|EPI_ISL_463646|2020-05-04:6073807.000000,hCoV-19/USA/WA-S1976/2020|EPI_ISL_497404|2020-06-03:6073807.000000,hCoV-19/USA/WA-S1330/2020|EPI_ISL_495780|2020-05-15:6073807.000000,hCoV-19/USA/WA-S2047/2020|EPI_ISL_497475|2020-06-05:6073807.000000,(hCoV-19/USA/WA-S2519/2020|EPI_ISL_497151|2020-06-15:6073807.000000,hCoV-19/USA/WA-S2518/2020|EPI_ISL_497150|2020-06-15:6073807.000000)11020:6073807.000000,hCoV-19/USA/WA-S2469/2020|EPI_ISL_497101|2020-06-15:6073807.000000,hCoV-19/USA/WA-S2346/2020|EPI_ISL_496978|2020-06-12:6073807.000000,hCoV-19/USA/WA-S1447/2020|EPI_ISL_495897|2020-05-21:6073807.000000,hCoV-19/USA/WA-S2296/2020|EPI_ISL_497724|2020-06-10:6073807.000000,(hCoV-19/USA/WA-S2604/2020|EPI_ISL_497236|2020-06-19:6073807.000000,hCoV-19/USA/WA-S1403/2020|EPI_ISL_495853|2020-05-19:6073807.000000,hCoV-19/USA/WA-S1503/2020|EPI_ISL_495929|2020-05-21:6073807.000000,hCoV-19/USA/WA-S1414/2020|EPI_ISL_495864|2020-05-19:6073807.000000,hCoV-19/USA/WA-S1715/2020|EPI_ISL_496141|2020-06-01:6073807.000000)11254:6073807.000000,hCoV-19/USA/WA-S1592/2020|EPI_ISL_496018|2020-05-26:6073807.000000,hCoV-19/USA/WA-S1304/2020|EPI_ISL_495754|2020-05-14:6073807.000000,hCoV-19/USA/WA-S1471/2020|EPI_ISL_495646|2020-05-07:6073807.000000,hCoV-19/USA/WA-S1431/2020|EPI_ISL_495881|2020-05-21:6073807.000000,hCoV-19/USA/WA-S1302/2020|EPI_ISL_495752|2020-05-14:6073807.000000,hCoV-19/USA/WA-S2072/2020|EPI_ISL_497500|2020-06-05:6073807.000000,hCoV-19/USA/WA-S2176/2020|EPI_ISL_497604|2020-06-08:6073807.000000,hCoV-19/USA/WA-S1227/2020|EPI_ISL_495677|2020-05-09:6073807.000000,hCoV-19/USA/WA-S2513/2020|EPI_ISL_497145|2020-06-17:0.000000,hCoV-19/USA/WA-S2167/2020|EPI_ISL_497595|2020-06-09:0.000000,hCoV-19/USA/WA-S1493/2020|EPI_ISL_495919|2020-05-22:6073807.000000,hCoV-19/USA/WA-S1844/2020|EPI_ISL_496270|2020-05-28:6073807.000000,hCoV-19/USA/WA-S1390/2020|EPI_ISL_495840|2020-05-19:6073807.000000,hCoV-19/USA/WA-S1472/2020|EPI_ISL_495647|2020-05-07:6073807.000000,hCoV-19/USA/WA-S1619/2020|EPI_ISL_496045|2020-05-27:6073807.000000,hCoV-19/USA/WA-S1826/2020|EPI_ISL_496252|2020-06-02:6073807.000000,hCoV-19/USA/WA-S1618/2020|EPI_ISL_496044|2020-05-26:6073807.000000,hCoV-19/USA/WA-S1621/2020|EPI_ISL_496047|2020-05-27:6073807.000000,hCoV-19/USA/WA-S1275/2020|EPI_ISL_495725|2020-05-12:6073807.000000,hCoV-19/USA/WA-S2609/2020|EPI_ISL_497241|2020-06-18:6073807.000000,hCoV-19/USA/WA-S1411/2020|EPI_ISL_495861|2020-05-19:6073807.000000,hCoV-19/USA/WA-S1432/2020|EPI_ISL_495882|2020-05-21:6073807.000000,hCoV-19/USA/WA-S1610/2020|EPI_ISL_496036|2020-05-26:6073807.000000,hCoV-19/USA/WA-S1335/2020|EPI_ISL_495785|2020-05-13:6073807.000000,hCoV-19/USA/WA-S1530/2020|EPI_ISL_495956|2020-05-24:6073807.000000,hCoV-19/USA/WA-S1299/2020|EPI_ISL_495749|2020-05-14:6073807.000000,hCoV-19/USA/WA-S1563/2020|EPI_ISL_495989|2020-05-26:6073807.000000,hCoV-19/USA/WA-S1212/2020|EPI_ISL_463702|2020-05-07:6073807.000000,hCoV-19/USA/WA-S1819/2020|EPI_ISL_496245|2020-06-02:6073807.000000,hCoV-19/USA/WA-S1663/2020|EPI_ISL_496089|2020-05-29:6073807.000000,hCoV-19/USA/WA-S1718/2020|EPI_ISL_496144|2020-06-01:6073807.000000,hCoV-19/USA/WA-S2157/2020|EPI_ISL_497585|2020-06-08:6073807.000000,hCoV-19/USA/WA-S2016/2020|EPI_ISL_497444|2020-06-04:6073807.000000,hCoV-19/USA/WA-S1188/2020|EPI_ISL_463678|2020-05-05:6073807.000000,hCoV-19/USA/WA-S1522/2020|EPI_ISL_495948|2020-05-22:6073807.000000,hCoV-19/USA/WA-S2348/2020|EPI_ISL_496980|2020-06-13:6073807.000000,hCoV-19/USA/WA-S1282/2020|EPI_ISL_495732|2020-05-12:6073807.000000,hCoV-19/USA/WA-S1201/2020|EPI_ISL_463691|2020-05-07:6073807.000000,hCoV-19/USA/WA-S1501/2020|EPI_ISL_495927|2020-05-21:6073807.000000,hCoV-19/USA/WA-S1038/2020|EPI_ISL_463528|2020-05-03:6073807.000000,hCoV-19/USA/WA-S2311/2020|EPI_ISL_496943|2020-06-11:6073807.000000,hCoV-19/USA/WA-S1467/2020|EPI_ISL_495642|2020-05-08:6073807.000000,hCoV-19/USA/WA-S1684/2020|EPI_ISL_496110|2020-05-31:6073807.000000,hCoV-19/USA/WA-S2619/2020|EPI_ISL_497251|2020-06-19:6073807.000000,hCoV-19/USA/WA-S1943/2020|EPI_ISL_497371|2020-06-02:6073807.000000,hCoV-19/USA/WA-S1790/2020|EPI_ISL_496216|2020-06-02:6073807.000000,hCoV-19/USA/WA-S1502/2020|EPI_ISL_495928|2020-05-21:6073807.000000,hCoV-19/USA/WA-S1897/2020|EPI_ISL_496323|2020-05-28:6073807.000000,hCoV-19/USA/WA-S2460/2020|EPI_ISL_497092|2020-06-16:6073807.000000,hCoV-19/USA/WA-S1578/2020|EPI_ISL_496004|2020-05-26:6073807.000000,hCoV-19/USA/WA-S1830/2020|EPI_ISL_496256|2020-05-27:6073807.000000,hCoV-19/USA/WA-S2583/2020|EPI_ISL_497215|2020-06-18:6073807.000000)10759:6073807.000000)10757:6073807.000000)10755:6073807.000000,(hCoV-19/Scotland/EDB2893/2020|EPI_ISL_489027|2020-04-01:6073807.000000,hCoV-19/Scotland/EDB3013/2020|EPI_ISL_488982|2020-04-03:0.000000,hCoV-19/England/CAMB-7672E/2020|EPI_ISL_438337|2020-03-30:6073807.000000,hCoV-19/Scotland/EDB3123/2020|EPI_ISL_488914|2020-04-04:6073807.000000,hCoV-19/Scotland/EDB2966/2020|EPI_ISL_456908|2020-04-02:6073807.000000,hCoV-19/Scotland/EDB2714/2020|EPI_ISL_487869|2020-03-27:6073807.000000,hCoV-19/Scotland/EDB3367/2020|EPI_ISL_487741|2020-04-09:0.000000,hCoV-19/Scotland/EDB3040/2020|EPI_ISL_489052|2020-04-03:0.000000)11486:0.000000,(hCoV-19/India/NCDC7512_CSIR-IGIB/2020|EPI_ISL_482634|2020-05-28:0.000000,hCoV-19/India/NCDC7661_CSIR-IGIB/2020|EPI_ISL_482656|2020-05-28:6073807.000000,hCoV-19/Saudi_Arabia/KAUST-Madinah264/2020|EPI_ISL_437747|2020-04-20:6073807.000000,hCoV-19/Saudi_Arabia/KAUST-Madinah41/2020|EPI_ISL_437472|2020-03-29:6073807.000000,hCoV-19/India/GBRC316b/2020|EPI_ISL_495074|2020-06-17:0.000000)12605:0.000000,(hCoV-19/India/NCDC2189_CSIR-IGIB/2020|EPI_ISL_482546|2020-05-18:0.000000,hCoV-19/England/20119049904/2020|EPI_ISL_465073|2020-03-14:6073807.000000,(hCoV-19/India/NCDC1580_CSIR-IGIB/2020|EPI_ISL_482498|2020-05-16:6073807.000000,hCoV-19/Saudi_Arabia/KAUST-Madinah270/2020|EPI_ISL_437752|2020-04-20:6073807.000000,hCoV-19/Scotland/CVR2775/2020|EPI_ISL_478035|2020-04-20:0.000000)12615:0.000000,hCoV-19/Switzerland/110470/2020|EPI_ISL_451888|2020-04-06:6073807.000000,(hCoV-19/Wales/PHWC-164519/2020|EPI_ISL_474189|2020-04-29:6073807.000000,hCoV-19/Wales/PHWC-34425/2020|EPI_ISL_446920|2020-04-16:6073807.000000)12614:0.000000,hCoV-19/India/ILSCV32652/2020|EPI_ISL_481160|2020-06-03:6073807.000000)12609:0.000000,hCoV-19/Switzerland/100075/2020|EPI_ISL_451668|2020-03-12:6073807.000000,hCoV-19/USA/CA-CZB-1761/2020|EPI_ISL_476778|2020-03-14:6073807.000000,(hCoV-19/Germany/BW-RKI-N-0001/2020|EPI_ISL_481253|2020-03-12:6073807.000000,hCoV-19/Zhejiang/HZ103/2020|EPI_ISL_422425|2020-01-24:0.000000,((hCoV-19/Wales/PHWC-27391/2020|EPI_ISL_432232|2020-03-31:6073807.000000,hCoV-19/England/SHEF-C914C/2020|EPI_ISL_432466|2020-04-01:6073807.000000,hCoV-19/England/SHEF-C050D/2020|EPI_ISL_420233|2020-03-25:6073807.000000,hCoV-19/Northern_Ireland/NIRE-FE7F1/2020|EPI_ISL_489305|2020-05-04:6073807.000000,(hCoV-19/England/BRIS-12FD21/2020|EPI_ISL_492552|2020-04-09:6073807.000000,hCoV-19/England/BRIS-12FD30/2020|EPI_ISL_492516|2020-04-09:6073807.000000)11596:6073807.000000)11592:6073807.000000,hCoV-19/Finland/5A71S4A10/2020|EPI_ISL_481692|2020-04-05:6073807.000000,hCoV-19/USA/UN-UW-1773/2020|EPI_ISL_424248|2020-03:6073807.000000,hCoV-19/USA/WA-UW-1796/2020|EPI_ISL_424254|2020-03-21:6073807.000000)11591:6073807.000000,(hCoV-19/Italy/NegrarVR_6/2020|EPI_ISL_492985|2020-03-08:6073807.000000,hCoV-19/Iceland/228/2020|EPI_ISL_417556|2020-03-17:6073807.000000)11599:6073807.000000,hCoV-19/Hangzhou/HZCDC7184F/2020|EPI_ISL_482583|2020-03-22:6073807.000000,hCoV-19/England/201100347/2020|EPI_ISL_464649|2020-03-06:6073807.000000,hCoV-19/Luxembourg/Lux1/2020|EPI_ISL_413593|2020-02-29:6073807.000000,hCoV-19/Luxembourg/LNS0000001/2020|EPI_ISL_419562|2020-02-29:0.000000,((hCoV-19/France/B6041/2020|EPI_ISL_443313|2020-03-05:6073807.000000,hCoV-19/USA/NY-Wadsworth-16080-01/2020|EPI_ISL_426296|2020-03-14:6073807.000000,(hCoV-19/USA/VA-DCLS-0043/2020|EPI_ISL_420024|2020-03-27:6073807.000000,hCoV-19/USA/VA-DCLS-0045/2020|EPI_ISL_420026|2020-03-27:6073807.000000,hCoV-19/USA/VA-DCLS-0044/2020|EPI_ISL_420025|2020-03-27:6073807.000000)11587:6073807.000000)11585:6073807.000000,(hCoV-19/England/LOND-124C6B6/2020|EPI_ISL_490423|2020:6073807.000000,hCoV-19/England/BRIS-12F77E/2020|EPI_ISL_488434|2020-03-11:6073807.000000,hCoV-19/England/BRIS-12F76F/2020|EPI_ISL_488190|2020-03-11:6073807.000000)11583:0.000000,hCoV-19/Finland/13M19/2020|EPI_ISL_418385|2020-03-13:0.000000,hCoV-19/Finland/14M14/2020|EPI_ISL_418403|2020-03-14:6073807.000000,hCoV-19/Denmark/ALAB-HH-104/2020|EPI_ISL_451990|2020-03-08:6073807.000000,hCoV-19/Norway/1526/2020|EPI_ISL_417485|2020-03-02:6073807.000000,hCoV-19/Finland/26M7124/2020|EPI_ISL_481622|2020-03-26:6073807.000000,hCoV-19/Finland/14M13/2020|EPI_ISL_418402|2020-03-14:6073807.000000,hCoV-19/England/201360499/2020|EPI_ISL_421781|2020-03-25:6073807.000000,hCoV-19/Sweden/20-50274/2020|EPI_ISL_455906|2020-03-08:6073807.000000,hCoV-19/England/LIVE-A4C73/2020|EPI_ISL_500080|2020-03-12:6073807.000000,hCoV-19/England/LIVE-A4CA0/2020|EPI_ISL_500081|2020-03-12:6073807.000000,hCoV-19/Denmark/ALAB-HH29/2020|EPI_ISL_429287|2020-03-11:6073807.000000,hCoV-19/England/CAMB-7514F/2020|EPI_ISL_440432|2020-03-17:6073807.000000,hCoV-19/England/CAMB-84D94/2020|EPI_ISL_440460|2020-03-11:6073807.000000,hCoV-19/Denmark/SSI-101/2020|EPI_ISL_415646|2020-03-03:6073807.000000,hCoV-19/Scotland/CVR51/2020|EPI_ISL_425779|2020-03-13:6073807.000000,hCoV-19/Belgium/BWM-0311356/2020|EPI_ISL_462210|2020-03-11:6073807.000000,hCoV-19/Sweden/20-08131/2020|EPI_ISL_454445|2020-03-10:6073807.000000,hCoV-19/Sweden/20-50272/2020|EPI_ISL_455905|2020-03-09:6073807.000000,hCoV-19/Scotland/EDB003/2020|EPI_ISL_415640|2020-03-08:6073807.000000,hCoV-19/Scotland/CVR79/2020|EPI_ISL_425809|2020-03-09:6073807.000000,hCoV-19/England/LIVE-A50D0/2020|EPI_ISL_500106|2020-03-04:0.000000,hCoV-19/Sweden/20-50201/2020|EPI_ISL_455867|2020-03-05:0.000000,hCoV-19/Sweden/20-50289/2020|EPI_ISL_455901|2020-03-10:6073807.000000,hCoV-19/Sweden/20-08130/2020|EPI_ISL_469073|2020-03-10:6073807.000000)11558:0.000000,hCoV-19/Hangzhou/HZCDC6228/2020|EPI_ISL_482577|2020-03-07:6073807.000000,hCoV-19/Hangzhou/HZCDC6445/2020|EPI_ISL_482578|2020-03-12:6073807.000000,hCoV-19/Italy/INMI8/2020|EPI_ISL_424342|2020-03-07:6073807.000000)11549:6073807.000000,((hCoV-19/Switzerland/100836/2020|EPI_ISL_451784|2020-03-25:0.000000,hCoV-19/Switzerland/101129/2020|EPI_ISL_451796|2020-03-30:6073807.000000)11601:6073807.000000,hCoV-19/USA/NY-QDX-146/2020|EPI_ISL_467895|2020-03-15:6073807.000000,hCoV-19/USA/UT-01525/2020|EPI_ISL_452158|2020-04-10:6073807.000000,(hCoV-19/USA/NY-NYUMC927/2020|EPI_ISL_467420|2020-03-17:6073807.000000,hCoV-19/USA/WI-UW-78/2020|EPI_ISL_421336|2020-03-24:6073807.000000)11606:6073807.000000,hCoV-19/India/GBRC63/2020|EPI_ISL_447038|2020-05-03:6073807.000000,hCoV-19/Luxembourg/LNS3212178/2020|EPI_ISL_429728|2020-03-26:6073807.000000)11600:6073807.000000,((hCoV-19/France/IDF2536/2020|EPI_ISL_421504|2020-03-14:6073807.000000,hCoV-19/Portugal/PT0574/2020|EPI_ISL_454297|2020-03-29:6073807.000000)12599:6073807.000000,hCoV-19/Wales/PHWC-26611/2020|EPI_ISL_422162|2020-03-27:6073807.000000,hCoV-19/Kuwait/KU005/2020|EPI_ISL_422426|2020-03-16:6073807.000000,(hCoV-19/India/NCDC-4846/2020|EPI_ISL_436456|2020-04-20:6073807.000000,hCoV-19/France/Clermont-Ferrand_651/2020|EPI_ISL_416751|2020-03-05:6073807.000000)11612:6073807.000000,(hCoV-19/Switzerland/100109/2020|EPI_ISL_451693|2020-03-14:6073807.000000,hCoV-19/Spain/COV002729/2020|EPI_ISL_467296|2020-04-13:6073807.000000)12595:6073807.000000,(hCoV-19/Belgium/ULG-10094/2020|EPI_ISL_424650|2020-03-22:0.000000,hCoV-19/Belgium/ULG-9618/2020|EPI_ISL_418648|2020-03-22:6073807.000000,hCoV-19/Belgium/ULG-10086/2020|EPI_ISL_424644|2020-04-04:0.000000,hCoV-19/Benin/314/2020|EPI_ISL_476834|2020-03-17:0.000000)12596:0.000000,hCoV-19/Belgium/20A55/2020|EPI_ISL_452152|2020-04-20:6073807.000000,hCoV-19/Switzerland/100082/2020|EPI_ISL_451674|2020-03-13:6073807.000000,hCoV-19/Switzerland/GE3144/2020|EPI_ISL_429196|2020-03-18:6073807.000000,hCoV-19/Switzerland/100113/2020|EPI_ISL_451697|2020-03-16:6073807.000000,hCoV-19/Switzerland/140067/2020|EPI_ISL_476115|2020-04-29:6073807.000000,(hCoV-19/Switzerland/100083/2020|EPI_ISL_451675|2020-03-13:0.000000,hCoV-19/Belgium/UM-0318103/2020|EPI_ISL_420359|2020-03-18:0.000000,hCoV-19/Belgium/GE-0317105/2020|EPI_ISL_420361|2020-03-17:6073807.000000,hCoV-19/Belgium/VL-0318104/2020|EPI_ISL_420360|2020-03-18:0.000000,hCoV-19/Belgium/VD-0318102/2020|EPI_ISL_420358|2020-03-18:0.000000)11619:6073807.000000,hCoV-19/France/IDF3235/2020|EPI_ISL_420064|2020-03-23:6073807.000000,(hCoV-19/Taiwan/NTU12/2020|EPI_ISL_422414|2020-03-16:0.000000,hCoV-19/Hungary/US-1791lc/2020|EPI_ISL_477615|2020-03-19:6073807.000000,hCoV-19/Northern_Ireland/NIRE-FC19B/2020|EPI_ISL_470022|2020-04-13:6073807.000000,hCoV-19/Northern_Ireland/NIRE-FC9B1/2020|EPI_ISL_459369|2020-04-21:6073807.000000,(hCoV-19/Belgium/ULG-10190/2020|EPI_ISL_455978|2020-05-11:6073807.000000,hCoV-19/Belgium/ULG-10195/2020|EPI_ISL_471430|2020-05-23:6073807.000000)11667:6073807.000000,(hCoV-19/Hungary/US-2587w/2020|EPI_ISL_477618|2020-03-22:6073807.000000,hCoV-19/Hungary/SRC-03597w/2020|EPI_ISL_435429|2020-03-28:6073807.000000)11668:6073807.000000,hCoV-19/Northern_Ireland/NIRE-106D3F/2020|EPI_ISL_501025|2020-05-23:6073807.000000,hCoV-19/Belgium/BD0331362/2020|EPI_ISL_462216|2020-03-31:6073807.000000)11662:6073807.000000,hCoV-19/France/IDF3359/2020|EPI_ISL_443301|2020-03-23:6073807.000000,hCoV-19/France/B5685/2020|EPI_ISL_443291|2020-04-02:6073807.000000,(hCoV-19/DRC/2855/2020|EPI_ISL_437350|2020-04-16:6073807.000000,(hCoV-19/Belgium/LA-0403382/2020|EPI_ISL_462236|2020-04-03:6073807.000000,hCoV-19/DRC/4132/2020|EPI_ISL_471408|2020-04-27:6073807.000000)11868:6073807.000000)11867:6073807.000000,(hCoV-19/Switzerland/110000_158_A6/2020|EPI_ISL_486442|2020-04-01:6073807.000000,hCoV-19/Switzerland/101150/2020|EPI_ISL_451817|2020-03-31:6073807.000000,hCoV-19/Switzerland/100111/2020|EPI_ISL_451695|2020-03-16:6073807.000000,hCoV-19/Switzerland/100114/2020|EPI_ISL_451698|2020-03-16:6073807.000000,hCoV-19/Switzerland/110016_160_E6/2020|EPI_ISL_486456|2020-04-01:6073807.000000)11870:6073807.000000,hCoV-19/Switzerland/100081/2020|EPI_ISL_451673|2020-03-13:6073807.000000,hCoV-19/Chile/Santiago_32/2020|EPI_ISL_445311|2020-03-17:6073807.000000,((hCoV-19/DRC/3846/2020|EPI_ISL_471397|2020-04-25:6073807.000000,(hCoV-19/DRC/4026/2020|EPI_ISL_471404|2020-04-27:0.000000,(hCoV-19/DRC/3089/2020|EPI_ISL_437358|2020-04-19:6073807.000000,hCoV-19/DRC/3453/2020|EPI_ISL_447599|2020-04-22:6073807.000000,hCoV-19/DRC/3440/2020|EPI_ISL_447597|2020-04-22:6073807.000000)11943:0.000000,hCoV-19/DRC/3949/2020|EPI_ISL_471401|2020-04-26:6073807.000000,hCoV-19/DRC/2363/2020|EPI_ISL_437194|2020-04-14:6073807.000000,hCoV-19/DRC/1715/2020|EPI_ISL_435156|2020-04-10:6073807.000000,hCoV-19/DRC/5996/2020|EPI_ISL_496514|2020-05-08:6073807.000000,hCoV-19/DRC/3768/2020|EPI_ISL_447239|2020-04-24:6073807.000000)11941:6073807.000000)11940:6073807.000000,hCoV-19/Switzerland/100025/2020|EPI_ISL_466949|2020-03-10:6073807.000000,hCoV-19/Switzerland/100029/2020|EPI_ISL_466953|2020-03-10:6073807.000000)11939:6073807.000000,hCoV-19/Switzerland/100055/2020|EPI_ISL_466977|2020-03-12:6073807.000000,(hCoV-19/Belgium/RHA-0324177/2020|EPI_ISL_420434|2020-03-24:6073807.000000,hCoV-19/Belgium/CJM-0323175/2020|EPI_ISL_420432|2020-03-23:6073807.000000)12556:6073807.000000,((hCoV-19/Argentina/C3013/2020|EPI_ISL_420598|2020-03-22:6073807.000000,hCoV-19/Scotland/GCVR-173D1F/2020|EPI_ISL_459165|2020-04-07:6073807.000000,hCoV-19/Scotland/GCVR-173D00/2020|EPI_ISL_459158|2020-04-06:6073807.000000,hCoV-19/Netherlands/ZuidHolland_100/2020|EPI_ISL_422628|2020-03-31:6073807.000000,(hCoV-19/Netherlands/ZuidHolland_125/2020|EPI_ISL_461298|2020-04-24:6073807.000000,hCoV-19/Netherlands/ZuidHolland_198/2020|EPI_ISL_461370|2020-04-28:0.000000)12587:6073807.000000,hCoV-19/Netherlands/NA_289/2020|EPI_ISL_422598|2020-03-31:0.000000,(hCoV-19/Netherlands/NA_351/2020|EPI_ISL_455156|2020-04-06:6073807.000000,hCoV-19/Netherlands/NA_378/2020|EPI_ISL_455180|2020-04-09:6073807.000000)12590:0.000000,hCoV-19/Netherlands/NA_321/2020|EPI_ISL_455126|2020-04-02:6073807.000000,hCoV-19/Netherlands/NA_622/2020|EPI_ISL_460785|2020-04-21:6073807.000000,(hCoV-19/Netherlands/NA_556/2020|EPI_ISL_460722|2020:6073807.000000,hCoV-19/Netherlands/NA_303/2020|EPI_ISL_422612|2020-04-01:6073807.000000)12586:6073807.000000,hCoV-19/Netherlands/ZuidHolland_187/2020|EPI_ISL_461359|2020-04-23:6073807.000000)12579:6073807.000000,hCoV-19/France/10065EE/2020|EPI_ISL_447730|2020-03:0.000000,hCoV-19/France/10069NM/2020|EPI_ISL_447681|2020-03:0.000000,hCoV-19/France/IDF5986/2020|EPI_ISL_443305|2020-04-13:6073807.000000,hCoV-19/Germany/BAV-MVP0042/2020|EPI_ISL_437241|2020-04-07:6073807.000000,hCoV-19/Oman/RESP-20-2282/2020|EPI_ISL_457974|2020-03-14:0.000000,hCoV-19/France/ARA12485/2020|EPI_ISL_420607|2020-03-23:0.000000,hCoV-19/Netherlands/NA_696/2020|EPI_ISL_461131|2020-04-05:0.000000,hCoV-19/Netherlands/NoordHolland_22/2020|EPI_ISL_461212|2020-05-05:6073807.000000,hCoV-19/Netherlands/ZuidHolland_163/2020|EPI_ISL_461335|2020-05-14:0.000000,(hCoV-19/Netherlands/ZuidHolland_167/2020|EPI_ISL_461339|2020-04-03:0.000000,hCoV-19/Netherlands/ZuidHolland_162/2020|EPI_ISL_461334|2020-05-14:0.000000)12571:0.000000,hCoV-19/Canada/NL_97/2020|EPI_ISL_469236|2020-03-22:0.000000,hCoV-19/Canada/NL_95/2020|EPI_ISL_469234|2020-03-22:6073807.000000,(hCoV-19/Netherlands/NA_566/2020|EPI_ISL_460730|2020-04-10:6073807.000000,hCoV-19/Netherlands/NA_572/2020|EPI_ISL_460736|2020-04-13:6073807.000000)12573:6073807.000000,(hCoV-19/Netherlands/ZuidHolland_135/2020|EPI_ISL_461308|2020-05-07:6073807.000000,hCoV-19/Netherlands/NA_651/2020|EPI_ISL_461086|2020-05-07:6073807.000000)12574:6073807.000000,hCoV-19/Netherlands/ZuidHolland_115/2020|EPI_ISL_455304|2020-04-08:6073807.000000,hCoV-19/Netherlands/NA_224/2020|EPI_ISL_422759|2020-03-26:6073807.000000,hCoV-19/Netherlands/ZuidHolland_55/2020|EPI_ISL_422923|2020-03-23:6073807.000000,hCoV-19/Netherlands/ZuidHolland_166/2020|EPI_ISL_461338|2020-04-16:6073807.000000)12558:0.000000,(hCoV-19/Bangladesh/DNAS_CPH_466/2020|EPI_ISL_445216|2020-04-28:6073807.000000,hCoV-19/Luxembourg/LNS2299410/2020|EPI_ISL_421745|2020-03-17:6073807.000000)12592:6073807.000000,(hCoV-19/Latvia/023/2020|EPI_ISL_450523|2020-04-28:6073807.000000,(hCoV-19/Latvia/019/2020|EPI_ISL_450519|2020-04-14:6073807.000000,hCoV-19/Latvia/027/2020|EPI_ISL_486410|2020-05-09:6073807.000000)11655:6073807.000000)11654:6073807.000000,hCoV-19/Belgium/rega-0421423/2020|EPI_ISL_476991|2020-04-21:6073807.000000,hCoV-19/Switzerland/100136/2020|EPI_ISL_451720|2020-03-16:6073807.000000,(hCoV-19/France/ARA12973/2020|EPI_ISL_420619|2020-03-23:0.000000,hCoV-19/France/ARA12384/2020|EPI_ISL_420605|2020-03-22:6073807.000000,hCoV-19/France/Pollionay_1733/2020|EPI_ISL_416745|2020-03-10:6073807.000000,hCoV-19/France/ARA13160/2020|EPI_ISL_420624|2020-03-24:6073807.000000,hCoV-19/France/ARA11943/2020|EPI_ISL_419170|2020-03-21:6073807.000000,hCoV-19/France/ARA10189/2020|EPI_ISL_418424|2020-03-17:6073807.000000,hCoV-19/France/ARA12250/2020|EPI_ISL_419182|2020-03-22:6073807.000000,hCoV-19/France/Lyon_06531/2020|EPI_ISL_416756|2020-03-06:6073807.000000,hCoV-19/France/ARA10188/2020|EPI_ISL_418423|2020-03-17:6073807.000000)11672:6073807.000000,(hCoV-19/India/GBRC187a/2020|EPI_ISL_469029|2020-06-05:6073807.000000,hCoV-19/Switzerland/100002/2020|EPI_ISL_466927|2020-03-05:6073807.000000)11680:6073807.000000,(hCoV-19/Mali/M002703/2020|EPI_ISL_487459|2020-04-12:6073807.000000,hCoV-19/Kuwait/KU006/2020|EPI_ISL_422424|2020-03-15:6073807.000000)11698:6073807.000000,hCoV-19/Luxembourg/LNS2614631/2020|EPI_ISL_419578|2020-03-08:6073807.000000,hCoV-19/Switzerland/101168/2020|EPI_ISL_451832|2020-03-31:6073807.000000,hCoV-19/Australia/NSW2147/2020|EPI_ISL_500628|2020-03-13:6073807.000000,(hCoV-19/Switzerland/100014/2020|EPI_ISL_466939|2020-03-08:6073807.000000,hCoV-19/USA/VA-DCLS-0130/2020|EPI_ISL_437769|2020-04-14:6073807.000000,hCoV-19/USA/VA-DCLS-0264/2020|EPI_ISL_452837|2020-04-20:6073807.000000,hCoV-19/USA/VA-DCLS-0144/2020|EPI_ISL_437782|2020-04-17:6073807.000000)11658:6073807.000000,(hCoV-19/Scotland/CVR2298/2020|EPI_ISL_484574|2020-04-12:6073807.000000,(hCoV-19/DRC/2529/2020|EPI_ISL_437338|2020-04-15:6073807.000000,hCoV-19/DRC/6786/2020|EPI_ISL_495637|2020-05-11:6073807.000000)11689:6073807.000000,hCoV-19/Canada/Qc-L00241349/2020|EPI_ISL_465703|2020-03-27:6073807.000000)11687:6073807.000000,hCoV-19/Luxembourg/LNS2886370/2020|EPI_ISL_419579|2020-03-14:6073807.000000,hCoV-19/Switzerland/G2_838/2020|EPI_ISL_483681|2020-04-15:6073807.000000,(hCoV-19/Latvia/08/2020|EPI_ISL_426288|2020-03-30:6073807.000000,hCoV-19/Latvia/01/2020|EPI_ISL_421653|2020-03-25:6073807.000000)11876:6073807.000000,(hCoV-19/Switzerland/101181/2020|EPI_ISL_451843|2020-03-31:6073807.000000,hCoV-19/Belgium/ULG-10092/2020|EPI_ISL_424647|2020-04-04:6073807.000000,hCoV-19/Belgium/HMM-0317327/2020|EPI_ISL_462181|2020-03-17:6073807.000000)11877:6073807.000000,(hCoV-19/Switzerland/100076/2020|EPI_ISL_451669|2020-03-12:6073807.000000,hCoV-19/Switzerland/100130/2020|EPI_ISL_451714|2020-03-16:6073807.000000)12552:6073807.000000,hCoV-19/Benin/197/2020|EPI_ISL_476822|2020-03-15:6073807.000000,(hCoV-19/Belgium/UGent-117/2020|EPI_ISL_475077|2020-03-23:6073807.000000,hCoV-19/France/ARA12238/2020|EPI_ISL_419180|2020-03-22:6073807.000000)11627:6073807.000000,(hCoV-19/Belgium/AGR-0324174/2020|EPI_ISL_420431|2020-03-24:6073807.000000,hCoV-19/Belgium/Rega-0326261/2020|EPI_ISL_458231|2020-03-26:6073807.000000,(hCoV-19/Belgium/UGent-133/2020|EPI_ISL_481227|2020-04-28:6073807.000000,hCoV-19/Belgium/UGent-110/2020|EPI_ISL_475070|2020-03-18:6073807.000000,hCoV-19/Belgium/UGent-97/2020|EPI_ISL_468745|2020-03-17:6073807.000000)11631:6073807.000000)11629:6073807.000000,hCoV-19/England/SHEF-C06DD/2020|EPI_ISL_420250|2020-03-25:6073807.000000,hCoV-19/Belgium/LJ-0328310/2020|EPI_ISL_462164|2020-03-28:6073807.000000,hCoV-19/Belgium/FFJ-0324124/2020|EPI_ISL_420381|2020-03-24:6073807.000000,hCoV-19/England/20140003404/2020|EPI_ISL_423376|2020-03-28:6073807.000000,(hCoV-19/Belgium/PY-0407405/2020|EPI_ISL_462259|2020-04-07:6073807.000000,hCoV-19/Belgium/OT-0319109/2020|EPI_ISL_420365|2020-03-19:0.000000)11792:6073807.000000,(hCoV-19/Switzerland/100809/2020|EPI_ISL_451759|2020-03-26:6073807.000000,hCoV-19/Switzerland/100086/2020|EPI_ISL_451678|2020-03-13:6073807.000000,(hCoV-19/Australia/VIC312/2020|EPI_ISL_420003|2020-03-23:6073807.000000,hCoV-19/Australia/SAP095/2020|EPI_ISL_451129|2020-04-09:0.000000,(hCoV-19/Switzerland/110040_163_A4/2020|EPI_ISL_486475|2020-04-01:6073807.000000,hCoV-19/Switzerland/110042_163_B4/2020|EPI_ISL_486476|2020-04-01:6073807.000000)11801:6073807.000000,hCoV-19/Australia/SAP127/2020|EPI_ISL_451136|2020-03-22:0.000000,hCoV-19/Australia/VIC468/2020|EPI_ISL_426761|2020-03-27:6073807.000000,hCoV-19/Australia/VIC1018/2020|EPI_ISL_430490|2020-04-01:6073807.000000,hCoV-19/Australia/VIC302/2020|EPI_ISL_419993|2020-03-23:6073807.000000,hCoV-19/Australia/SAP052/2020|EPI_ISL_451091|2020-03-26:6073807.000000,hCoV-19/Australia/SAP044/2020|EPI_ISL_451084|2020-03-22:6073807.000000,hCoV-19/Australia/SAP048/2020|EPI_ISL_451087|2020-03-23:6073807.000000,hCoV-19/Australia/SAP034/2020|EPI_ISL_451079|2020-03-19:6073807.000000,hCoV-19/Australia/SAP069/2020|EPI_ISL_451107|2020-03-28:6073807.000000)11797:6073807.000000,hCoV-19/Switzerland/140068/2020|EPI_ISL_476116|2020-04-29:6073807.000000,hCoV-19/England/201360198/2020|EPI_ISL_423236|2020-03-24:6073807.000000,hCoV-19/Switzerland/101192/2020|EPI_ISL_451854|2020-03-31:0.000000,hCoV-19/Belgium/20A49/2020|EPI_ISL_452151|2020-04-14:0.000000,hCoV-19/Belgium/PJM-0325166/2020|EPI_ISL_420423|2020-03-25:0.000000,(hCoV-19/Belgium/ULG-8595/2020|EPI_ISL_418634|2020-03-19:6073807.000000,hCoV-19/Belgium/ULG-7921/2020|EPI_ISL_447136|2020-03-24:6073807.000000)11813:0.000000)11794:6073807.000000,(hCoV-19/Belgium/CK-0404276/2020|EPI_ISL_464070|2020-04-04:0.000000,hCoV-19/Belgium/PM-0324144/2020|EPI_ISL_420401|2020-03-24:6073807.000000)11815:0.000000,hCoV-19/Belgium/Rega-0329230/2020|EPI_ISL_458200|2020-03-29:6073807.000000,hCoV-19/Luxembourg/LNS9984061/2020|EPI_ISL_429724|2020-03-19:6073807.000000,hCoV-19/Luxembourg/LNS0156959/2020|EPI_ISL_419563|2020-03-12:6073807.000000,hCoV-19/France/BFC5012/2020|EPI_ISL_443262|2020-04-02:6073807.000000,(hCoV-19/Switzerland/110458/2020|EPI_ISL_451877|2020-04-07:6073807.000000,hCoV-19/Switzerland/110500/2020|EPI_ISL_451908|2020-04-07:6073807.000000)11935:6073807.000000,hCoV-19/England/SHEF-C83ED/2020|EPI_ISL_432864|2020-03-23:6073807.000000,(hCoV-19/Switzerland/190044_557_A11/2020|EPI_ISL_500906|2020-07-08:6073807.000000,hCoV-19/Serbia/KV22-05/2020|EPI_ISL_462435|2020-05-10:6073807.000000)11697:6073807.000000,hCoV-19/France/10051SM/2020|EPI_ISL_447678|2020-03:6073807.000000,(hCoV-19/India/NCCS_NR2527/2020|EPI_ISL_496585|2020-05-24:6073807.000000,(hCoV-19/India/NIV-QC-801/2020|EPI_ISL_454570|2020-04-26:0.000000,hCoV-19/India/NIV-QC-799/2020|EPI_ISL_454569|2020-04-26:6073807.000000)11791:6073807.000000,hCoV-19/Singapore/592/2020|EPI_ISL_483615|2020-06-26:6073807.000000,(hCoV-19/India/NIV-22048/2020|EPI_ISL_479518|2020-05-06:6073807.000000,(hCoV-19/India/NIV-44241/2020|EPI_ISL_479546|2020-05-25:6073807.000000,(hCoV-19/India/NIV-28147/2020|EPI_ISL_479527|2020-05-12:6073807.000000,(hCoV-19/India/NIV-11857/2020|EPI_ISL_479495|2020-04-19:6073807.000000,hCoV-19/India/NIV-25949/2020|EPI_ISL_479657|2020-05-09:6073807.000000)11790:6073807.000000)11789:6073807.000000)11788:6073807.000000)11787:0.000000,(hCoV-19/India/ILSCV30163/2020|EPI_ISL_481141|2020-05-23:6073807.000000,hCoV-19/India/ILSCV30220/2020|EPI_ISL_481143|2020-05-23:0.000000,hCoV-19/India/ILSCV30221/2020|EPI_ISL_481144|2020-05-23:0.000000)11782:6073807.000000,hCoV-19/India/InStem_NCBS_0089/2020|EPI_ISL_486838|2020:0.000000,hCoV-19/India/NCCS_NR2086/2020|EPI_ISL_496567|2020-05-21:0.000000,hCoV-19/India/NCCS_NR1290/2020|EPI_ISL_496558|2020-05-15:6073807.000000,hCoV-19/India/GBRC94/2020|EPI_ISL_450781|2020-05-09:0.000000,hCoV-19/India/DRDE4001/2020|EPI_ISL_476844|2020-05-12:6073807.000000,hCoV-19/India/CCMB_L1551/2020|EPI_ISL_471618|2020-05-26:6073807.000000,(hCoV-19/India/GBRC262/2020|EPI_ISL_483855|2020-06-11:6073807.000000,hCoV-19/India/RMRC165/2020|EPI_ISL_455765|2020-05-07:6073807.000000,hCoV-19/India/RMRC112/2020|EPI_ISL_455754|2020-05-06:6073807.000000)11729:6073807.000000,(hCoV-19/India/ILSCV24694/2020|EPI_ISL_463087|2020-05-18:6073807.000000,hCoV-19/India/ILSCV30141/2020|EPI_ISL_481140|2020-05-23:6073807.000000,hCoV-19/India/NCCS_NR2359/2020|EPI_ISL_496581|2020-05-22:6073807.000000)11731:6073807.000000,hCoV-19/India/ILSCV29666/2020|EPI_ISL_481130|2020-05-23:6073807.000000,(hCoV-19/India/NCCS_NR1715/2020|EPI_ISL_496565|2020-05-18:6073807.000000,hCoV-19/India/NCCS_NR1548/2020|EPI_ISL_496561|2020-05-17:6073807.000000,hCoV-19/India/NCCS_NR1885/2020|EPI_ISL_496566|2020-05-19:6073807.000000,hCoV-19/India/NCCS_NR1553/2020|EPI_ISL_496562|2020-05-17:6073807.000000,hCoV-19/India/NCCS_NR1709/2020|EPI_ISL_496564|2020-05-18:6073807.000000,hCoV-19/India/NCCS_NR1565/2020|EPI_ISL_496563|2020-05-17:6073807.000000)11719:6073807.000000,hCoV-19/India/NIV-QA-709/2020|EPI_ISL_452214|2020-04-07:6073807.000000,hCoV-19/India/NIV-QC-800/2020|EPI_ISL_452217|2020-04-26:6073807.000000,hCoV-19/India/ILSCV30140/2020|EPI_ISL_481139|2020-05-23:0.000000,hCoV-19/India/GBRC157b/2020|EPI_ISL_461487|2020-05-27:6073807.000000,(hCoV-19/India/AFMC_5694/2020|EPI_ISL_496542|2020-05-25:6073807.000000,hCoV-19/India/AFMC_5688/2020|EPI_ISL_496541|2020-05-25:6073807.000000,hCoV-19/India/AFMC_5695/2020|EPI_ISL_496543|2020-05-25:6073807.000000,hCoV-19/India/AFMC_5727/2020|EPI_ISL_496544|2020-05-25:6073807.000000)11712:6073807.000000,hCoV-19/India/CCMB_L1063/2020|EPI_ISL_458052|2020-05-12:6073807.000000,hCoV-19/India/GBRC191b/2020|EPI_ISL_469035|2020-06-05:6073807.000000,hCoV-19/India/BJMC_6184/2020|EPI_ISL_496523|2020-05-26:6073807.000000,hCoV-19/India/NIV-37502/2020|EPI_ISL_479539|2020-05-21:6073807.000000,hCoV-19/India/NIV-701_3/2020|EPI_ISL_454560|2020-04-06:6073807.000000,hCoV-19/Luxembourg/LNS6613781/2020|EPI_ISL_445060|2020-04-21:6073807.000000,(hCoV-19/Australia/VIC1798/2020|EPI_ISL_480622|2020-05-23:6073807.000000,hCoV-19/India/GBRC186a/2020|EPI_ISL_469027|2020-06-03:6073807.000000,hCoV-19/India/GBRC177b/2020|EPI_ISL_467042|2020-06-03:6073807.000000,hCoV-19/India/GBRC215/2020|EPI_ISL_475049|2020-06-05:6073807.000000,hCoV-19/India/GBRC179b/2020|EPI_ISL_467046|2020-06-03:0.000000)11760:6073807.000000,hCoV-19/India/NCCS_NR2523/2020|EPI_ISL_496584|2020-05-24:6073807.000000,hCoV-19/India/AFMC_4954/2020|EPI_ISL_496537|2020-05-19:6073807.000000,hCoV-19/India/InStem_NCBS_0087/2020|EPI_ISL_486836|2020:6073807.000000,hCoV-19/India/NIV-QC-795/2020|EPI_ISL_454566|2020-04-21:6073807.000000,hCoV-19/India/CCMB_L1062/2020|EPI_ISL_458051|2020-05-12:6073807.000000,hCoV-19/India/GBRC105/2020|EPI_ISL_451150|2020-05-06:6073807.000000,((hCoV-19/India/GBRC183b/2020|EPI_ISL_467054|2020-06-03:6073807.000000,hCoV-19/India/GBRC174b/2020|EPI_ISL_467038|2020-06-05:6073807.000000)11767:6073807.000000,hCoV-19/India/GBRC169b/2020|EPI_ISL_467030|2020-06-05:6073807.000000,hCoV-19/India/GBRC161a/2020|EPI_ISL_461493|2020-05-27:6073807.000000,hCoV-19/India/GBRC178b/2020|EPI_ISL_467044|2020-06-03:0.000000,hCoV-19/India/GBRC170b/2020|EPI_ISL_467032|2020-06-05:6073807.000000,hCoV-19/India/GBRC180b/2020|EPI_ISL_467048|2020-06-03:0.000000,hCoV-19/India/GBRC162b/2020|EPI_ISL_461496|2020-05-27:6073807.000000)11766:6073807.000000,((hCoV-19/India/InStem_NCBS_0044/2020|EPI_ISL_477244|2020-05-01:6073807.000000,hCoV-19/India/InStem_NCBS_0050/2020|EPI_ISL_477250|2020-05-07:6073807.000000,hCoV-19/India/InStem_NCBS_0045/2020|EPI_ISL_477245|2020-05-01:6073807.000000,hCoV-19/India/InStem_NCBS_0049/2020|EPI_ISL_477249|2020-05-07:6073807.000000)11774:6073807.000000,hCoV-19/India/nimh-3959/2020|EPI_ISL_486383|2020-04-23:6073807.000000,hCoV-19/India/nimh-3975/2020|EPI_ISL_486881|2020-04-23:6073807.000000)11773:6073807.000000,hCoV-19/India/GBRC185b/2020|EPI_ISL_469026|2020-06-03:6073807.000000,hCoV-19/India/NIV-4130/2020|EPI_ISL_454529|2020-03-21:6073807.000000,(hCoV-19/India/DRDE_4764/2020|EPI_ISL_476842|2020-05-28:6073807.000000,hCoV-19/Hong_Kong/HKU-200723-075/2020|EPI_ISL_497842|2020-07-09:6073807.000000)11742:6073807.000000,hCoV-19/India/GBRC173b/2020|EPI_ISL_467036|2020-06-05:6073807.000000,hCoV-19/India/CCMB_L1064/2020|EPI_ISL_458053|2020-05-12:6073807.000000,hCoV-19/India/GBRC202/2020|EPI_ISL_469048|2020-06-05:6073807.000000,hCoV-19/India/GBRC170a/2020|EPI_ISL_467031|2020-06-05:6073807.000000,hCoV-19/India/GBRC180a/2020|EPI_ISL_467047|2020-06-03:6073807.000000,hCoV-19/India/GBRC174a/2020|EPI_ISL_467037|2020-06-05:6073807.000000,hCoV-19/India/GBRC188/2020|EPI_ISL_469031|2020-06-05:6073807.000000,hCoV-19/India/GBRC185a/2020|EPI_ISL_469025|2020-06-03:6073807.000000,hCoV-19/India/GBRC154/2020|EPI_ISL_461483|2020-05-27:6073807.000000,hCoV-19/India/GBRC147/2020|EPI_ISL_458108|2020-05-16:6073807.000000,hCoV-19/India/GBRC153a/2020|EPI_ISL_461481|2020-04-27:6073807.000000,hCoV-19/Luxembourg/LNS6690193/2020|EPI_ISL_434506|2020-04-15:6073807.000000,hCoV-19/India/GBRC173a/2020|EPI_ISL_467035|2020-06-05:6073807.000000,hCoV-19/India/GBRC169a/2020|EPI_ISL_467029|2020-06-05:6073807.000000,hCoV-19/India/GBRC178a/2020|EPI_ISL_467043|2020-06-03:6073807.000000,hCoV-19/India/GBRC175/2020|EPI_ISL_467039|2020-06-05:6073807.000000)11703:6073807.000000,hCoV-19/Switzerland/100091/2020|EPI_ISL_451683|2020-03-13:6073807.000000,hCoV-19/Switzerland/100125/2020|EPI_ISL_451709|2020-03-16:6073807.000000,hCoV-19/Belgium/Rega-0329228/2020|EPI_ISL_458198|2020-03-29:6073807.000000,hCoV-19/Belgium/GJM-0328354/2020|EPI_ISL_462208|2020-03-28:6073807.000000,hCoV-19/Austria/CeMM0435/2020|EPI_ISL_475861|2020-04-21:6073807.000000,(hCoV-19/Belgium/ULG-10049/2020|EPI_ISL_424658|2020-04-05:6073807.000000,hCoV-19/Belgium/ULG-10134/2020|EPI_ISL_427379|2020-04-07:6073807.000000)11640:6073807.000000,hCoV-19/Switzerland/GE2759/2020|EPI_ISL_429214|2020-03-23:6073807.000000,(hCoV-19/Luxembourg/LNS6533667/2020|EPI_ISL_429741|2020-03-28:6073807.000000,hCoV-19/Belgium/MC-0323129/2020|EPI_ISL_420386|2020-03-23:6073807.000000)11821:6073807.000000,(hCoV-19/Switzerland/110508/2020|EPI_ISL_451914|2020-04-07:6073807.000000,(hCoV-19/England/NORT-282277/2020|EPI_ISL_488528|2020-03-26:0.000000,hCoV-19/England/NORT-297479/2020|EPI_ISL_488011|2020-04-25:6073807.000000)11823:6073807.000000)11822:6073807.000000,hCoV-19/France/ARA10257/2020|EPI_ISL_418427|2020-03-17:6073807.000000,hCoV-19/Switzerland/100810/2020|EPI_ISL_451760|2020-03-26:6073807.000000,hCoV-19/Switzerland/100805/2020|EPI_ISL_451755|2020-03-25:6073807.000000,hCoV-19/France/IDF2534/2020|EPI_ISL_418234|2020-03-14:6073807.000000,(hCoV-19/France/ARA094100/2020|EPI_ISL_418412|2020-03-15:6073807.000000,hCoV-19/France/ARA09434/2020|EPI_ISL_418414|2020-03-15:6073807.000000,hCoV-19/France/ARA12915/2020|EPI_ISL_420618|2020-03-23:6073807.000000)11830:6073807.000000,(hCoV-19/France/IDF2278/2020|EPI_ISL_416499|2020-03-11:6073807.000000,hCoV-19/France/50007PI/2020|EPI_ISL_447718|2020-03:6073807.000000,hCoV-19/France/IDF3230/2020|EPI_ISL_420063|2020-03-22:6073807.000000)11832:6073807.000000,(hCoV-19/Bosnia_and_Herzegovina/ChVir7396/2020|EPI_ISL_462466|2020-04-21:6073807.000000,hCoV-19/Bosnia_and_Herzegovina/ChVir7366/2020|EPI_ISL_462468|2020-03-27:6073807.000000)11836:0.000000,hCoV-19/France/10046GM/2020|EPI_ISL_447668|2020-03:6073807.000000,hCoV-19/France/IDF3518/2020|EPI_ISL_428352|2020-03-23:6073807.000000,hCoV-19/Bosnia_and_Herzegovina/ChVir7387/2020|EPI_ISL_462461|2020-04-11:6073807.000000,(hCoV-19/Switzerland/101147/2020|EPI_ISL_451814|2020-03-31:6073807.000000,hCoV-19/Benin/1022/2020|EPI_ISL_476826|2020-03-25:6073807.000000)12495:6073807.000000,hCoV-19/Switzerland/100005/2020|EPI_ISL_466930|2020-03-06:6073807.000000,(hCoV-19/Switzerland/170013_463_E08/2020|EPI_ISL_486526|2020-06-25:6073807.000000,hCoV-19/Switzerland/170025_473_H05/2020|EPI_ISL_486537|2020-06-23:6073807.000000)12551:6073807.000000,hCoV-19/Belgium/MA-0406273/2020|EPI_ISL_464067|2020-04-06:6073807.000000,hCoV-19/Belgium/EBN-0323116/2020|EPI_ISL_420373|2020-03-23:6073807.000000,hCoV-19/Belgium/EM-0407403/2020|EPI_ISL_462257|2020-04-07:6073807.000000,hCoV-19/Belgium/Rega-0328194/2020|EPI_ISL_458164|2020-03-28:6073807.000000,hCoV-19/Belgium/Rega-0328195/2020|EPI_ISL_458165|2020-03-28:6073807.000000,hCoV-19/Belgium/rega-0407287/2020|EPI_ISL_464081|2020-04-07:6073807.000000,hCoV-19/Switzerland/100118/2020|EPI_ISL_451702|2020-03-16:6073807.000000,hCoV-19/Switzerland/100036/2020|EPI_ISL_466960|2020-03-11:6073807.000000,(hCoV-19/DRC/2939/2020|EPI_ISL_437354|2020-04-17:6073807.000000,hCoV-19/DRC/3937/2020|EPI_ISL_471398|2020-04-25:6073807.000000)11828:6073807.000000,hCoV-19/Switzerland/GE2164/2020|EPI_ISL_429208|2020-03-17:6073807.000000,hCoV-19/Luxembourg/LNS7991123/2020|EPI_ISL_421753|2020-03-17:6073807.000000,hCoV-19/France/10019LM/2020|EPI_ISL_447702|2020-03:6073807.000000,hCoV-19/Switzerland/GE4135/2020|EPI_ISL_415705|2020-03-06:6073807.000000,(hCoV-19/Tunisia/COV1663/2020|EPI_ISL_463004|2020-04-01:6073807.000000,hCoV-19/France/ARA12264/2020|EPI_ISL_419185|2020-03-22:6073807.000000,hCoV-19/France/ARA12265/2020|EPI_ISL_419186|2020-03-22:0.000000,hCoV-19/France/Lyon_06625/2020|EPI_ISL_417337|2020-03-07:0.000000,hCoV-19/France/Lyon_06820/2020|EPI_ISL_417339|2020-03-08:6073807.000000)12542:6073807.000000,hCoV-19/Belgium/Rega-0328209/2020|EPI_ISL_458179|2020-03-28:6073807.000000,hCoV-19/Canada/BC_24360831/2020|EPI_ISL_463214|2020-03:6073807.000000,hCoV-19/Belgium/UGent-69/2020|EPI_ISL_451180|2020-04-14:6073807.000000,hCoV-19/Switzerland/100117/2020|EPI_ISL_451701|2020-03-16:6073807.000000,hCoV-19/Bosnia_and_Herzegovina/ChVir7375/2020|EPI_ISL_462474|2020-03-29:6073807.000000,hCoV-19/Romania/ROSV_11990/2020|EPI_ISL_491039|2020-06-05:6073807.000000,hCoV-19/Austria/CeMM0109/2020|EPI_ISL_437968|2020-03-12:6073807.000000,hCoV-19/France/BFC2147/2020|EPI_ISL_415652|2020-03-05:6073807.000000,hCoV-19/Switzerland/100139/2020|EPI_ISL_451723|2020-03-16:6073807.000000,hCoV-19/Iceland/155/2020|EPI_ISL_417737|2020-03-15:6073807.000000,hCoV-19/Luxembourg/LNS2907333/2020|EPI_ISL_419580|2020-03-12:6073807.000000,hCoV-19/Canada/Qc-L00240652/2020|EPI_ISL_450304|2020-03-27:6073807.000000,hCoV-19/Switzerland/BE2536/2020|EPI_ISL_415704|2020-03-04:6073807.000000,hCoV-19/Guangdong/SYSU-IHV/2020|EPI_ISL_444969|2020-04-16:6073807.000000,hCoV-19/Luxembourg/LNS0158952/2020|EPI_ISL_417534|2020-03-18:6073807.000000,hCoV-19/France/GE2720/2020|EPI_ISL_420039|2020-03-12:6073807.000000,hCoV-19/France/IDF2684/2020|EPI_ISL_418240|2020-03-16:6073807.000000,hCoV-19/Belgium/CA-0319111/2020|EPI_ISL_420368|2020-03-19:0.000000,hCoV-19/France/Lyon_06056/2020|EPI_ISL_417334|2020-03-04:6073807.000000,(hCoV-19/France/GE3372/2020|EPI_ISL_428348|2020-03-20:6073807.000000,hCoV-19/France/HF1870/2020|EPI_ISL_414629|2020-03-03:6073807.000000,hCoV-19/Brazil/CV49/2020|EPI_ISL_429702|2020-03-22:6073807.000000)12510:6073807.000000,(hCoV-19/DRC/214/2020|EPI_ISL_420030|2020-03-21:6073807.000000,(hCoV-19/DRC/397/2020|EPI_ISL_420845|2020-03-26:6073807.000000,(hCoV-19/Belgium/UGent-66/2020|EPI_ISL_451177|2020-04-08:6073807.000000,hCoV-19/Belgium/rega-0411465/2020|EPI_ISL_476975|2020-04-11:6073807.000000)12529:6073807.000000,hCoV-19/Belgium/EC-0325128/2020|EPI_ISL_420385|2020-03-25:6073807.000000,hCoV-19/DRC/396/2020|EPI_ISL_420852|2020-03-26:6073807.000000,hCoV-19/DRC/376/2020|EPI_ISL_420851|2020-03-25:6073807.000000,hCoV-19/Belgium/Rega-0327212/2020|EPI_ISL_458182|2020-03-27:6073807.000000,hCoV-19/Belgium/Rega-0328205/2020|EPI_ISL_458175|2020-03-28:6073807.000000,hCoV-19/Belgium/NA-0323141/2020|EPI_ISL_420398|2020-03-23:6073807.000000,hCoV-19/Belgium/rega-0407282/2020|EPI_ISL_464076|2020-04-07:6073807.000000,hCoV-19/Belgium/rega-0411464/2020|EPI_ISL_476974|2020-04-11:6073807.000000,hCoV-19/Belgium/CK-0324150/2020|EPI_ISL_420407|2020-03-24:6073807.000000,(hCoV-19/Belgium/DCS-0325158/2020|EPI_ISL_420415|2020-03-25:6073807.000000,hCoV-19/Belgium/NKMA-0324172/2020|EPI_ISL_420429|2020-03-24:6073807.000000,hCoV-19/Belgium/GLA-0324179/2020|EPI_ISL_420436|2020-03-24:6073807.000000)12537:6073807.000000,hCoV-19/Belgium/ULG-10122/2020|EPI_ISL_427370|2020-03-07:6073807.000000)12526:0.000000,hCoV-19/Australia/VIC38/2020|EPI_ISL_419756|2020-03-11:6073807.000000,hCoV-19/Belgium/ULG-9715/2020|EPI_ISL_418656|2020-03-22:6073807.000000,(hCoV-19/Belgium/ULG-10047/2020|EPI_ISL_421214|2020-03-24:6073807.000000,hCoV-19/Belgium/ULG-10033/2020|EPI_ISL_421207|2020-03-31:6073807.000000,hCoV-19/Belgium/ULG-10152/2020|EPI_ISL_447140|2020-04-18:6073807.000000)12517:6073807.000000,hCoV-19/Belgium/OS-0325137/2020|EPI_ISL_420394|2020-03-25:0.000000,hCoV-19/Austria/CeMM0449/2020|EPI_ISL_475866|2020-03-05:6073807.000000,hCoV-19/Belgium/Rega-0328191/2020|EPI_ISL_458161|2020-03-28:6073807.000000,hCoV-19/Belgium/ULG-10099/2020|EPI_ISL_427350|2020-03-17:6073807.000000,hCoV-19/Belgium/ULG-7729/2020|EPI_ISL_418630|2020-03-14:6073807.000000,hCoV-19/Belgium/MG-0402383/2020|EPI_ISL_462237|2020-04-02:6073807.000000,hCoV-19/Belgium/ULG-10062/2020|EPI_ISL_424664|2020-04-05:6073807.000000,hCoV-19/Belgium/SC-0325380/2020|EPI_ISL_462234|2020-03-25:6073807.000000)12512:6073807.000000,hCoV-19/Belgium/QL-0324173/2020|EPI_ISL_420430|2020-03-24:6073807.000000,(hCoV-19/USA/WI-UW-37/2020|EPI_ISL_421295|2020-03-22:6073807.000000,(hCoV-19/Denmark/ALAB-SSI497/2020|EPI_ISL_429571|2020-03-26:0.000000,hCoV-19/Belgium/Rega-0329245/2020|EPI_ISL_458215|2020-03-29:6073807.000000)12548:6073807.000000)12547:0.000000,hCoV-19/Belgium/UGent-122/2020|EPI_ISL_475082|2020-06-01:6073807.000000,hCoV-19/Scotland/CVR1432/2020|EPI_ISL_433584|2020-04-01:6073807.000000,hCoV-19/Wales/PHWC-2C1FC/2020|EPI_ISL_474291|2020-04-04:6073807.000000,hCoV-19/England/BRIS-1297CF/2020|EPI_ISL_458825|2020-03-31:6073807.000000,(hCoV-19/Senegal/6626/2020|EPI_ISL_498229|2020-04-21:6073807.000000,hCoV-19/Senegal/5986/2020|EPI_ISL_481243|2020-04-18:0.000000)11842:6073807.000000,hCoV-19/France/10059IS/2020|EPI_ISL_447690|2020-03:0.000000,hCoV-19/France/OCC-16/2020|EPI_ISL_434631|2020-04-08:6073807.000000,hCoV-19/Switzerland/GE5708/2020|EPI_ISL_429211|2020-03-24:6073807.000000,hCoV-19/France/10003SN/2020|EPI_ISL_447719|2020-03:6073807.000000,hCoV-19/France/50011LM/2020|EPI_ISL_447716|2020-03:6073807.000000,hCoV-19/Luxembourg/LNS0756270/2020|EPI_ISL_419568|2020-03-14:6073807.000000,hCoV-19/Belgium/20A30/2020|EPI_ISL_451935|2020-03-18:6073807.000000,hCoV-19/France/IDF3324/2020|EPI_ISL_421512|2020-03-23:6073807.000000,hCoV-19/France/10002PM/2020|EPI_ISL_447721|2020-03:6073807.000000,hCoV-19/Switzerland/GE06207/2020|EPI_ISL_415706|2020-03-06:6073807.000000,hCoV-19/France/10078MA/2020|EPI_ISL_447687|2020-03:6073807.000000,hCoV-19/France/10012BM/2020|EPI_ISL_447709|2020-03:6073807.000000,hCoV-19/Iceland/192/2020|EPI_ISL_417819|2020-03-15:6073807.000000,hCoV-19/France/50002BS/2020|EPI_ISL_447694|2020-03:6073807.000000,hCoV-19/Belgium/ULG-10055/2020|EPI_ISL_424652|2020-04-05:6073807.000000,(hCoV-19/Belgium/UGent-95/2020|EPI_ISL_468743|2020-03-17:0.000000,hCoV-19/Belgium/RS-0324138/2020|EPI_ISL_420395|2020-03-24:6073807.000000)11959:0.000000,hCoV-19/Switzerland/100129/2020|EPI_ISL_451713|2020-03-16:6073807.000000,hCoV-19/Switzerland/100816/2020|EPI_ISL_451766|2020-03-26:6073807.000000,hCoV-19/Switzerland/100814/2020|EPI_ISL_451764|2020-03-26:6073807.000000,(hCoV-19/Switzerland/100021/2020|EPI_ISL_466945|2020-03-09:6073807.000000,(hCoV-19/France/Lyon_683/2020|EPI_ISL_416750|2020-03-06:6073807.000000,hCoV-19/France/Lyon_06042/2020|EPI_ISL_417333|2020-03-04:6073807.000000)12501:6073807.000000)12500:0.000000,hCoV-19/DRC/4194/2020|EPI_ISL_471414|2020-04-28:6073807.000000,(hCoV-19/Switzerland/101142/2020|EPI_ISL_451809|2020-03-31:6073807.000000,(hCoV-19/Belgium/rega-0503483/2020|EPI_ISL_476999|2020-05-03:6073807.000000,hCoV-19/Belgium/rega-0414478/2020|EPI_ISL_476988|2020-04-14:6073807.000000,hCoV-19/Belgium/rega-0502481/2020|EPI_ISL_476997|2020-05-02:6073807.000000)12507:6073807.000000)12506:6073807.000000,hCoV-19/France/IDF2848/2020|EPI_ISL_420046|2020-03-17:6073807.000000,hCoV-19/France/B5688/2020|EPI_ISL_443293|2020-04-03:6073807.000000,hCoV-19/Taiwan/TSGH-21/2020|EPI_ISL_436106|2020-03-30:6073807.000000,(hCoV-19/Luxembourg/LNS3035957/2020|EPI_ISL_421750|2020-03-17:6073807.000000,hCoV-19/Luxembourg/LNS4691488/2020|EPI_ISL_419587|2020-03-11:6073807.000000)11858:6073807.000000,hCoV-19/France/70001GR/2020|EPI_ISL_447655|2020-03:6073807.000000,hCoV-19/Hangzhou/HZCDC7363/2020|EPI_ISL_482585|2020-03-25:0.000000,hCoV-19/France/10008DM/2020|EPI_ISL_447697|2020-03:6073807.000000,hCoV-19/Luxembourg/LNS1234709/2020|EPI_ISL_419570|2020-03-12:6073807.000000,hCoV-19/France/HF2797/2020|EPI_ISL_420044|2020-03-18:6073807.000000,hCoV-19/France/10016DC/2020|EPI_ISL_447707|2020-03:6073807.000000,hCoV-19/France/10040LJ/2020|EPI_ISL_447664|2020-03:6073807.000000,hCoV-19/Chile/Punta_Arenas_4/2020|EPI_ISL_445282|2020-03-19:6073807.000000,hCoV-19/France/IDF3276/2020|EPI_ISL_421508|2020-03-23:6073807.000000,hCoV-19/Australia/VIC541/2020|EPI_ISL_426806|2020-03-24:6073807.000000,hCoV-19/France/10032KL/2020|EPI_ISL_447672|2020-03:6073807.000000,hCoV-19/Bosnia_and_Herzegovina/ChVir7343/2020|EPI_ISL_462451|2020-03-19:6073807.000000,hCoV-19/Senegal/9369/2020|EPI_ISL_486863|2020-04-25:6073807.000000,hCoV-19/Korea/KCDC2125/2020|EPI_ISL_498026|2020-03-15:6073807.000000,hCoV-19/France/10006HC/2020|EPI_ISL_447727|2020-03:6073807.000000,hCoV-19/Switzerland/GE0056/2020|EPI_ISL_429212|2020-03-24:6073807.000000,hCoV-19/France/40004SR/2020|EPI_ISL_447656|2020-03:6073807.000000,hCoV-19/Bosnia_and_Herzegovina/ChVir7352/2020|EPI_ISL_462458|2020-03-21:6073807.000000,hCoV-19/Switzerland/GE6679/2020|EPI_ISL_415707|2020-03-08:6073807.000000,hCoV-19/Belgium/ULG-10142/2020|EPI_ISL_427385|2020-04-08:0.000000,hCoV-19/Chile/Valparaiso_1/2020|EPI_ISL_445272|2020-03-15:6073807.000000,hCoV-19/France/ARA12996/2020|EPI_ISL_420620|2020-03-23:6073807.000000,(hCoV-19/Switzerland/140071/2020|EPI_ISL_476119|2020-04-27:0.000000,hCoV-19/Switzerland/140079/2020|EPI_ISL_476124|2020-04-22:0.000000,hCoV-19/Switzerland/140075/2020|EPI_ISL_476122|2020-04-24:0.000000,hCoV-19/Switzerland/101165/2020|EPI_ISL_451829|2020-03-31:0.000000,hCoV-19/Switzerland/110050_163_G7/2020|EPI_ISL_486482|2020-04-01:6073807.000000)12380:6073807.000000,hCoV-19/DRC/94/2020|EPI_ISL_417947|2020-03-19:6073807.000000,(hCoV-19/Belgium/ITM_C2184_2/2020|EPI_ISL_487432|2020-06-02:0.000000,(hCoV-19/DRC/3947/2020|EPI_ISL_471400|2020-04-25:6073807.000000,hCoV-19/DRC/4084/2020|EPI_ISL_471407|2020-04-27:6073807.000000)12387:6073807.000000,hCoV-19/DRC/3070/2020|EPI_ISL_437357|2020-04-18:0.000000,hCoV-19/DRC/4075/2020|EPI_ISL_471406|2020-04-27:6073807.000000)12385:6073807.000000,hCoV-19/Switzerland/100041/2020|EPI_ISL_466964|2020-03-11:0.000000,(hCoV-19/Switzerland/140084/2020|EPI_ISL_476127|2020-04-20:6073807.000000,hCoV-19/Switzerland/110491/2020|EPI_ISL_451902|2020-04-07:0.000000,hCoV-19/Switzerland/140085/2020|EPI_ISL_476128|2020-04-20:6073807.000000)12503:0.000000,hCoV-19/Senegal/64033/2020|EPI_ISL_485715|2020-06-12:6073807.000000,(hCoV-19/Australia/VIC170/2020|EPI_ISL_419867|2020-03-18:6073807.000000,hCoV-19/Australia/VIC137/2020|EPI_ISL_419830|2020-03-22:6073807.000000)11849:6073807.000000,hCoV-19/France/IDF3703/2020|EPI_ISL_428361|2020-03-25:6073807.000000,hCoV-19/Senegal/6619/2020|EPI_ISL_498230|2020-04-21:6073807.000000,hCoV-19/France/10048SA/2020|EPI_ISL_447667|2020-03:6073807.000000,hCoV-19/Iceland/133/2020|EPI_ISL_417788|2020-03-12:0.000000,hCoV-19/France/40007RD/2020|EPI_ISL_447692|2020-03:6073807.000000,hCoV-19/Australia/VIC285/2020|EPI_ISL_419976|2020-03-22:6073807.000000,hCoV-19/Luxembourg/LNS4569788/2020|EPI_ISL_421752|2020-03-17:6073807.000000,hCoV-19/Luxembourg/LNS0819394/2020|EPI_ISL_421746|2020-03-17:6073807.000000,hCoV-19/Luxembourg/LNS1368952/2020|EPI_ISL_434493|2020-04-11:6073807.000000,hCoV-19/DRC/82/2020|EPI_ISL_417946|2020-03-18:6073807.000000,hCoV-19/Switzerland/100124/2020|EPI_ISL_451708|2020-03-16:6073807.000000,(hCoV-19/Belgium/20A38/2020|EPI_ISL_452148|2020-04-01:6073807.000000,hCoV-19/Australia/ACT0031/2020|EPI_ISL_498498|2020-03:6073807.000000,hCoV-19/Belgium/Rega-0328202/2020|EPI_ISL_458172|2020-03-28:6073807.000000,hCoV-19/Belgium/Rega-0329227/2020|EPI_ISL_458197|2020-03-29:6073807.000000,hCoV-19/Belgium/BEG-0324149/2020|EPI_ISL_420406|2020-03-24:6073807.000000,hCoV-19/Belgium/Rega-0328199/2020|EPI_ISL_458169|2020-03-28:6073807.000000,hCoV-19/Belgium/HC-0408293/2020|EPI_ISL_464087|2020-04-08:6073807.000000,((hCoV-19/Belgium/rega-0428427/2020|EPI_ISL_476994|2020-04-28:6073807.000000,(hCoV-19/Belgium/rega-0505486/2020|EPI_ISL_477003|2020-05-05:6073807.000000,hCoV-19/Belgium/rega-0429426/2020|EPI_ISL_476995|2020-04-29:6073807.000000)12297:6073807.000000)12296:6073807.000000,hCoV-19/Belgium/LC-0406278/2020|EPI_ISL_464072|2020-04-06:6073807.000000,hCoV-19/Belgium/RD-0408292/2020|EPI_ISL_464086|2020-04-08:6073807.000000,hCoV-19/Belgium/BJA-0409406/2020|EPI_ISL_462260|2020-04-09:6073807.000000,hCoV-19/Belgium/rega-0411446/2020|EPI_ISL_476956|2020-04-11:6073807.000000)12295:6073807.000000,hCoV-19/Belgium/Rega-0330253/2020|EPI_ISL_458223|2020-03-30:6073807.000000,(hCoV-19/Belgium/Rega-0329235/2020|EPI_ISL_458205|2020-03-29:6073807.000000,(hCoV-19/Belgium/rega-0407283/2020|EPI_ISL_464077|2020-04-07:6073807.000000,hCoV-19/Belgium/CCM-0324167/2020|EPI_ISL_420424|2020-03-24:6073807.000000,hCoV-19/Belgium/Rega-0328193/2020|EPI_ISL_458163|2020-03-28:6073807.000000,hCoV-19/Belgium/Rega-0330248/2020|EPI_ISL_458218|2020-03-30:6073807.000000,hCoV-19/Belgium/Rega-0328197/2020|EPI_ISL_458167|2020-03-28:6073807.000000,hCoV-19/Belgium/Rega-0328192/2020|EPI_ISL_458162|2020-03-28:6073807.000000,hCoV-19/Belgium/Rega-0329226/2020|EPI_ISL_458196|2020-03-29:6073807.000000)12276:6073807.000000)12275:6073807.000000,hCoV-19/Belgium/GMJ-0324132/2020|EPI_ISL_420389|2020-03-24:6073807.000000,hCoV-19/Belgium/Rega-0328190/2020|EPI_ISL_458160|2020-03-28:6073807.000000,hCoV-19/Belgium/DJ-0409407/2020|EPI_ISL_462261|2020-04-09:6073807.000000,hCoV-19/Belgium/Rega-0327216/2020|EPI_ISL_458186|2020-03-27:6073807.000000,hCoV-19/Belgium/Rega-0329220/2020|EPI_ISL_458190|2020-03-29:6073807.000000,hCoV-19/Belgium/UNJP-0324125/2020|EPI_ISL_420382|2020-03-24:6073807.000000,hCoV-19/Belgium/Rega-0329229/2020|EPI_ISL_458199|2020-03-29:6073807.000000,hCoV-19/Belgium/GM-0323139/2020|EPI_ISL_420396|2020-03-23:6073807.000000,hCoV-19/Belgium/Rega-0329222/2020|EPI_ISL_458192|2020-03-29:6073807.000000,hCoV-19/Belgium/DPG-0325123/2020|EPI_ISL_420380|2020-03-25:6073807.000000)12269:6073807.000000,(hCoV-19/Switzerland/GE7617/2020|EPI_ISL_429204|2020-04-03:6073807.000000,hCoV-19/DRC/6784/2020|EPI_ISL_495636|2020-05-11:6073807.000000)12301:6073807.000000,hCoV-19/Switzerland/100047/2020|EPI_ISL_466969|2020-03-11:6073807.000000,hCoV-19/Switzerland/120172/2020|EPI_ISL_468250|2020-04-27:6073807.000000,(hCoV-19/Australia/VIC449/2020|EPI_ISL_426745|2020-03-24:6073807.000000,hCoV-19/Australia/VIC283/2020|EPI_ISL_419974|2020-03-22:6073807.000000)11856:6073807.000000,hCoV-19/England/LIVE-A5498/2020|EPI_ISL_500119|2020-03-20:6073807.000000,hCoV-19/Iceland/435/2020|EPI_ISL_424459|2020-03-20:6073807.000000,hCoV-19/Netherlands/NoordBrabant_102/2020|EPI_ISL_422861|2020-03-21:6073807.000000,hCoV-19/Switzerland/100144/2020|EPI_ISL_451728|2020-03-16:0.000000,(hCoV-19/Switzerland/101160/2020|EPI_ISL_451826|2020-03-31:6073807.000000,hCoV-19/Switzerland/100024/2020|EPI_ISL_466948|2020-03-10:6073807.000000)12396:6073807.000000,(hCoV-19/USA/VA-DCLS-0137/2020|EPI_ISL_437776|2020-04-16:6073807.000000,hCoV-19/Switzerland/100004/2020|EPI_ISL_466929|2020-03-06:6073807.000000)12397:6073807.000000,hCoV-19/Switzerland/100093/2020|EPI_ISL_451685|2020-03-13:6073807.000000,hCoV-19/Switzerland/100027/2020|EPI_ISL_466951|2020-03-10:6073807.000000,hCoV-19/France/GE2722/2020|EPI_ISL_420040|2020-03-12:6073807.000000,hCoV-19/England/NORT-294D17/2020|EPI_ISL_488497|2020-03-29:0.000000,(hCoV-19/Switzerland/100795/2020|EPI_ISL_451745|2020-03-25:0.000000,hCoV-19/Senegal/65052/2020|EPI_ISL_476574|2020-06-13:6073807.000000)12156:6073807.000000,(hCoV-19/France/10036BG/2020|EPI_ISL_447660|2020-03:0.000000,hCoV-19/DRC/80/2020|EPI_ISL_417942|2020-03-18:6073807.000000,hCoV-19/DRC/KN-0072/2020|EPI_ISL_417442|2020-03-18:0.000000,hCoV-19/DRC/KN-0070/2020|EPI_ISL_417441|2020-03-17:6073807.000000,hCoV-19/France/ARA13095/2020|EPI_ISL_420623|2020-03-24:6073807.000000,hCoV-19/DRC/KN-0054/2020|EPI_ISL_417437|2020-03-17:6073807.000000,hCoV-19/DRC/73/2020|EPI_ISL_417941|2020-03-18:6073807.000000,hCoV-19/DRC/3451/2020|EPI_ISL_447598|2020-04-22:0.000000)12159:0.000000,((hCoV-19/Switzerland/190017_542_B8/2020|EPI_ISL_500882|2020-07-06:6073807.000000,(hCoV-19/Switzerland/170004_456_D01/2020|EPI_ISL_486519|2020-06-26:6073807.000000,(hCoV-19/Switzerland/170010_461_F02/2020|EPI_ISL_486524|2020-06-25:6073807.000000,hCoV-19/Switzerland/180049_518_A08/2020|EPI_ISL_489984|2020-06-29:6073807.000000,hCoV-19/Switzerland/180051_518_C04/2020|EPI_ISL_489985|2020-06-29:6073807.000000)12169:6073807.000000)12168:6073807.000000)12167:6073807.000000,hCoV-19/Switzerland/170023_471_F06/2020|EPI_ISL_486535|2020-06-23:6073807.000000,hCoV-19/Switzerland/170003_455_D02/2020|EPI_ISL_486518|2020-06-26:6073807.000000)12166:6073807.000000,hCoV-19/England/20146060504/2020|EPI_ISL_423583|2020-03-31:0.000000,(hCoV-19/Switzerland/101131/2020|EPI_ISL_451798|2020-03-30:6073807.000000,hCoV-19/Switzerland/C1_381/2020|EPI_ISL_483674|2020-04-07:6073807.000000,hCoV-19/Switzerland/G1_720_plus/2020|EPI_ISL_483680|2020-04-12:6073807.000000,hCoV-19/Switzerland/A2_722_plus/2020|EPI_ISL_483669|2020-04-12:0.000000,hCoV-19/Switzerland/D2_768_plus/2020|EPI_ISL_483676|2020-04-14:6073807.000000)12201:6073807.000000,hCoV-19/Morocco/6890/2020|EPI_ISL_459968|2020-03-17:6073807.000000,(hCoV-19/Switzerland/100811/2020|EPI_ISL_451761|2020-03-26:6073807.000000,hCoV-19/France/GE6058/2020|EPI_ISL_443308|2020-04-15:6073807.000000)12218:6073807.000000,hCoV-19/Switzerland/101155/2020|EPI_ISL_451821|2020-03-31:0.000000,hCoV-19/DRC/4012/2020|EPI_ISL_471402|2020-04-26:0.000000,(hCoV-19/Senegal/6481/2020|EPI_ISL_486871|2020-04-21:6073807.000000,hCoV-19/Switzerland/100813/2020|EPI_ISL_451763|2020-03-26:6073807.000000,hCoV-19/Switzerland/100016/2020|EPI_ISL_466940|2020-03-08:6073807.000000)12305:6073807.000000,(hCoV-19/DRC/2864/2020|EPI_ISL_437351|2020-04-16:0.000000,hCoV-19/DRC/KN-0058/2020|EPI_ISL_417438|2020-03-17:0.000000)12372:0.000000,hCoV-19/Iceland/398/2020|EPI_ISL_424422|2020-03-19:6073807.000000,(hCoV-19/England/20144065604/2020|EPI_ISL_421956|2020-03-31:6073807.000000,hCoV-19/England/20140037504/2020|EPI_ISL_420749|2020-03-25:0.000000)12402:6073807.000000,hCoV-19/England/201160276/2020|EPI_ISL_464795|2020-03-11:6073807.000000,hCoV-19/Belgium/ULG-9725/2020|EPI_ISL_418659|2020-03-22:6073807.000000,hCoV-19/France/HF2196/2020|EPI_ISL_416493|2020-03-08:6073807.000000,hCoV-19/Luxembourg/LNS3029697/2020|EPI_ISL_445069|2020-04-26:6073807.000000,(hCoV-19/DRC/3632/2020|EPI_ISL_447607|2020-04-23:6073807.000000,hCoV-19/DRC/4145/2020|EPI_ISL_471410|2020-04-27:6073807.000000)12189:6073807.000000,(hCoV-19/Belgium/Rega-0328203/2020|EPI_ISL_458173|2020-03-28:6073807.000000,hCoV-19/DRC/355/2020|EPI_ISL_420844|2020-03:6073807.000000)12190:0.000000,hCoV-19/France/HF2496/2020|EPI_ISL_418231|2020-03-15:6073807.000000,(hCoV-19/Switzerland/140086/2020|EPI_ISL_476129|2020-04-20:6073807.000000,hCoV-19/Switzerland/120002/2020|EPI_ISL_468203|2020-04-17:0.000000)12206:6073807.000000,(hCoV-19/DRC/3683/2020|EPI_ISL_447236|2020-04-24:0.000000,hCoV-19/DRC/1516/2020|EPI_ISL_435032|2020-04-09:6073807.000000,(hCoV-19/DRC/2496/2020|EPI_ISL_437337|2020-04-15:6073807.000000,hCoV-19/DRC/2120/2020|EPI_ISL_435163|2020-04-12:6073807.000000,hCoV-19/DRC/1423/2020|EPI_ISL_434710|2020-04-08:6073807.000000)12210:0.000000,hCoV-19/DRC/1131/2020|EPI_ISL_429255|2020-04-05:0.000000)12207:0.000000,hCoV-19/DRC/5377/2020|EPI_ISL_496513|2020-05-04:6073807.000000,hCoV-19/Switzerland/100060/2020|EPI_ISL_466982|2020-03-12:6073807.000000,(hCoV-19/DRC/2827/2020|EPI_ISL_437348|2020-04-16:0.000000,hCoV-19/DRC/4060/2020|EPI_ISL_471405|2020-04-27:0.000000)12369:0.000000,hCoV-19/Switzerland/110003_158_B8/2020|EPI_ISL_486444|2020-04-01:6073807.000000,(hCoV-19/Portugal/PT0480/2020|EPI_ISL_454204|2020-03-27:0.000000,hCoV-19/Switzerland/100794/2020|EPI_ISL_451744|2020-03-25:6073807.000000,hCoV-19/Switzerland/120068/2020|EPI_ISL_468240|2020-04-20:6073807.000000)12374:0.000000,hCoV-19/Scotland/CVR219/2020|EPI_ISL_425746|2020-03-19:6073807.000000,hCoV-19/Switzerland/101190/2020|EPI_ISL_451852|2020-03-31:6073807.000000,hCoV-19/Switzerland/101182/2020|EPI_ISL_451844|2020-03-31:6073807.000000,hCoV-19/USA/WI-UW-362/2020|EPI_ISL_450716|2020-04-17:6073807.000000,(hCoV-19/Luxembourg/LNS9102463/2020|EPI_ISL_445058|2020-04-22:6073807.000000,hCoV-19/Luxembourg/LNS7188652/2020|EPI_ISL_445071|2020-04-23:6073807.000000,hCoV-19/Scotland/GCVR-1708F3/2020|EPI_ISL_459624|2020-03-25:6073807.000000,hCoV-19/DRC/2580/2020|EPI_ISL_437341|2020-04-15:6073807.000000,hCoV-19/Luxembourg/LNS5041225/2020|EPI_ISL_429710|2020-03-28:6073807.000000,hCoV-19/Switzerland/120194/2020|EPI_ISL_468268|2020-04-27:6073807.000000)12028:6073807.000000,hCoV-19/Germany/FFM7/2020|EPI_ISL_447613|2020-02:6073807.000000,hCoV-19/Germany/FrankfurtFFM7/2020|EPI_ISL_452223|2020-03-02:6073807.000000,(hCoV-19/Scotland/CVR2442/2020|EPI_ISL_477940|2020-04-14:6073807.000000,(hCoV-19/Scotland/CVR3835/2020|EPI_ISL_478158|2020-06-06:6073807.000000,hCoV-19/Scotland/EDB5154/2020|EPI_ISL_493944|2020-05-17:6073807.000000,hCoV-19/Scotland/CVR3506/2020|EPI_ISL_490694|2020-05-12:6073807.000000,hCoV-19/Scotland/CVR3629/2020|EPI_ISL_478079|2020-05-24:6073807.000000,hCoV-19/Scotland/CVR3504/2020|EPI_ISL_484657|2020-05-13:6073807.000000,(hCoV-19/Scotland/CVR3834/2020|EPI_ISL_478157|2020-06-04:6073807.000000,hCoV-19/Scotland/CVR3832/2020|EPI_ISL_478156|2020-06-02:6073807.000000,hCoV-19/Scotland/CVR3866/2020|EPI_ISL_478160|2020-06-11:6073807.000000,hCoV-19/Scotland/CVR3897/2020|EPI_ISL_484679|2020-06-18:6073807.000000,hCoV-19/Scotland/CVR3837/2020|EPI_ISL_478159|2020-06-09:6073807.000000)12182:6073807.000000,hCoV-19/Scotland/EDB5280/2020|EPI_ISL_456998|2020-05-19:6073807.000000)12177:6073807.000000)12176:6073807.000000,(hCoV-19/Switzerland/140092/2020|EPI_ISL_476134|2020-04-17:6073807.000000,hCoV-19/Switzerland/120007/2020|EPI_ISL_468208|2020-04-17:6073807.000000)12187:6073807.000000,hCoV-19/Portugal/PT0039/2020|EPI_ISL_418024|2020-03-17:6073807.000000,(hCoV-19/Portugal/PT0248/2020|EPI_ISL_453962|2020-04-02:6073807.000000,hCoV-19/Portugal/PT0268/2020|EPI_ISL_453982|2020-04-04:6073807.000000)12196:6073807.000000,hCoV-19/DRC/7920/2020|EPI_ISL_495641|2020-05-15:6073807.000000,(hCoV-19/Belgium/Rega-0329231/2020|EPI_ISL_458201|2020-03-29:6073807.000000,hCoV-19/Switzerland/140018/2020|EPI_ISL_476088|2020-05-18:6073807.000000)12215:6073807.000000,(hCoV-19/Belgium/ULG-10196/2020|EPI_ISL_471431|2020-05-18:6073807.000000,hCoV-19/Belgium/ULG-10202/2020|EPI_ISL_471436|2020-05-23:6073807.000000)12221:6073807.000000,(hCoV-19/Australia/NSW314/2020|EPI_ISL_451577|2020-03-31:6073807.000000,hCoV-19/Australia/NSW289/2020|EPI_ISL_451553|2020-03-31:6073807.000000,hCoV-19/France/ARA12524/2020|EPI_ISL_420609|2020-03-23:6073807.000000)12222:6073807.000000,(hCoV-19/Australia/NSW342/2020|EPI_ISL_451604|2020-03-29:6073807.000000,hCoV-19/France/GE4420/2020|EPI_ISL_443310|2020-03-20:6073807.000000)12225:6073807.000000,hCoV-19/Canada/BC_03452391/2020|EPI_ISL_466741|2020-04:6073807.000000,(hCoV-19/Luxembourg/LNS6603085/2020|EPI_ISL_419593|2020-03-16:6073807.000000,(hCoV-19/Luxembourg/LNS1387711/2020|EPI_ISL_428944|2020-04-01:6073807.000000,hCoV-19/Luxembourg/LNS0364174/2020|EPI_ISL_434503|2020-04-12:6073807.000000,hCoV-19/Luxembourg/LNS2209136/2020|EPI_ISL_434497|2020-04-12:6073807.000000,(hCoV-19/Luxembourg/LNS3257811/2020|EPI_ISL_429773|2020-04-09:6073807.000000,hCoV-19/Luxembourg/LNS8655659/2020|EPI_ISL_434492|2020-04-12:6073807.000000)12329:6073807.000000)12326:6073807.000000,hCoV-19/Luxembourg/LNS0814393/2020|EPI_ISL_429766|2020-03-23:6073807.000000,(hCoV-19/Belgium/ULG-10077/2020|EPI_ISL_424642|2020-04-04:6073807.000000,(hCoV-19/Belgium/ULG-10100/2020|EPI_ISL_427351|2020-04-06:6073807.000000,hCoV-19/Belgium/ULG-10081/2020|EPI_ISL_424640|2020-04-03:6073807.000000,hCoV-19/Belgium/ULG-0189/2020|EPI_ISL_447129|2020-03-31:6073807.000000)12315:6073807.000000)12314:6073807.000000,hCoV-19/France/Valence_532/2020|EPI_ISL_416749|2020-03-04:6073807.000000,hCoV-19/Canada/BC_21105219/2020|EPI_ISL_462790|2020-03:6073807.000000,(hCoV-19/Belgium/ULG-9558/2020|EPI_ISL_418645|2020-03-21:6073807.000000,hCoV-19/Belgium/ULG-9716/2020|EPI_ISL_418657|2020-03-22:6073807.000000,hCoV-19/Belgium/ULG-10008/2020|EPI_ISL_421187|2020-03-30:6073807.000000)12318:6073807.000000,hCoV-19/Luxembourg/LNS9371718/2020|EPI_ISL_417526|2020-03-18:6073807.000000,hCoV-19/France/KRA-ROB/2020|EPI_ISL_424993|2020-03:6073807.000000,hCoV-19/Luxembourg/LNS7812353/2020|EPI_ISL_429793|2020-03-27:6073807.000000,hCoV-19/Luxembourg/LNS8188502/2020|EPI_ISL_419598|2020-03-14:6073807.000000,hCoV-19/Luxembourg/LNS9175349/2020|EPI_ISL_434507|2020-04-12:6073807.000000)12310:6073807.000000,hCoV-19/Switzerland/140059/2020|EPI_ISL_476108|2020-04-30:6073807.000000,(hCoV-19/Luxembourg/LNS0972189/2020|EPI_ISL_434487|2020-04-13:6073807.000000,hCoV-19/Luxembourg/LNS6277439/2020|EPI_ISL_429762|2020-03-22:6073807.000000,hCoV-19/DRC/2904/2020|EPI_ISL_437352|2020-04-17:6073807.000000,hCoV-19/Luxembourg/LNS7299024/2020|EPI_ISL_429775|2020-03-23:6073807.000000)12331:6073807.000000,hCoV-19/Switzerland/100820/2020|EPI_ISL_451769|2020-03-26:0.000000,(hCoV-19/Netherlands/Friesland_44/2020|EPI_ISL_460859|2020-05-04:6073807.000000,hCoV-19/Netherlands/Friesland_45/2020|EPI_ISL_460860|2020-05-03:6073807.000000)12478:6073807.000000,(hCoV-19/England/LIVE-9CE0F/2020|EPI_ISL_440946|2020-04-26:6073807.000000,hCoV-19/England/LIVE-9A117/2020|EPI_ISL_439848|2020-04-17:6073807.000000)11987:6073807.000000,(hCoV-19/Senegal/659/2020|EPI_ISL_480554|2020-03-21:6073807.000000,hCoV-19/Senegal/5718/2020|EPI_ISL_481236|2020-04-18:6073807.000000)11988:6073807.000000,hCoV-19/Belgium/rega-0411442/2020|EPI_ISL_476952|2020-04-11:6073807.000000,hCoV-19/Switzerland/120169/2020|EPI_ISL_468247|2020-04-26:6073807.000000,hCoV-19/Portugal/PT0175/2020|EPI_ISL_453891|2020-03-28:6073807.000000,(hCoV-19/DRC/352/2020|EPI_ISL_420850|2020-03:6073807.000000,hCoV-19/France/ARA12576/2020|EPI_ISL_420611|2020-03-23:6073807.000000)12227:6073807.000000,hCoV-19/Scotland/CVR1663/2020|EPI_ISL_433646|2020-04-05:6073807.000000,hCoV-19/Belgium/rega-0411441/2020|EPI_ISL_476951|2020-04-11:6073807.000000,hCoV-19/Belgium/ULG-10030/2020|EPI_ISL_421204|2020-03-30:6073807.000000,hCoV-19/Belgium/SA-0409296/2020|EPI_ISL_464090|2020-04-09:6073807.000000,(hCoV-19/Australia/VIC399/2020|EPI_ISL_426702|2020-03-24:6073807.000000,hCoV-19/Australia/VIC286/2020|EPI_ISL_419977|2020-03-22:6073807.000000)12335:6073807.000000,(hCoV-19/England/20144013504/2020|EPI_ISL_421932|2020-03-31:6073807.000000,hCoV-19/England/20149003904/2020|EPI_ISL_466097|2020-04-02:6073807.000000,(hCoV-19/Wales/PHWC-2DE6D/2020|EPI_ISL_446031|2020-04-15:6073807.000000,hCoV-19/Wales/PHWC-1639F0/2020|EPI_ISL_474026|2020-04-30:6073807.000000,hCoV-19/Wales/PHWC-3213F/2020|EPI_ISL_446609|2020-04-14:6073807.000000,hCoV-19/Wales/PHWC-26BE5/2020|EPI_ISL_432332|2020-04-08:6073807.000000,hCoV-19/Wales/PHWC-27CC3/2020|EPI_ISL_432374|2020-04-01:6073807.000000,(hCoV-19/Wales/PHWC-2B60D/2020|EPI_ISL_445735|2020-04-13:6073807.000000,hCoV-19/Wales/PHWC-3184A/2020|EPI_ISL_446496|2020-04-11:6073807.000000)12344:6073807.000000)12339:6073807.000000,(hCoV-19/France/B5310/2020|EPI_ISL_443265|2020-04-03:6073807.000000,hCoV-19/France/B5353/2020|EPI_ISL_443270|2020-03-23:6073807.000000)12367:6073807.000000,hCoV-19/Scotland/CVR2687/2020|EPI_ISL_453070|2020-04-17:6073807.000000,(hCoV-19/Scotland/EDB6653/2020|EPI_ISL_493972|2020-05-25:6073807.000000,hCoV-19/Scotland/EDB6654/2020|EPI_ISL_493973|2020-05-25:6073807.000000,hCoV-19/Scotland/EDB6647/2020|EPI_ISL_493969|2020-05-26:6073807.000000,hCoV-19/Scotland/EDB6651/2020|EPI_ISL_493970|2020-05-25:6073807.000000,hCoV-19/Scotland/EDB6646/2020|EPI_ISL_493968|2020-05-26:6073807.000000,hCoV-19/Scotland/EDB6641/2020|EPI_ISL_493964|2020-05-26:6073807.000000,hCoV-19/Scotland/EDB6652/2020|EPI_ISL_493971|2020-05-25:6073807.000000,hCoV-19/Scotland/EDB6643/2020|EPI_ISL_493965|2020-05-26:6073807.000000)12355:6073807.000000,hCoV-19/Scotland/CVR2623/2020|EPI_ISL_484620|2020-04-17:6073807.000000,(hCoV-19/Northern_Ireland/NIRE-106D6C/2020|EPI_ISL_501029|2020-05-25:6073807.000000,hCoV-19/Northern_Ireland/NIRE-FC984/2020|EPI_ISL_459387|2020-04-22:6073807.000000,hCoV-19/Northern_Ireland/NIRE-106995/2020|EPI_ISL_501049|2020-05-16:6073807.000000,hCoV-19/Northern_Ireland/NIRE-FCED0/2020|EPI_ISL_489319|2020-04-24:6073807.000000,hCoV-19/Northern_Ireland/NIRE-FCEFE/2020|EPI_ISL_489334|2020-04-24:6073807.000000)12363:6073807.000000,hCoV-19/Belgium/LPDC-0323115/2020|EPI_ISL_420372|2020-03-23:6073807.000000,hCoV-19/Scotland/GCVR-16FFD4/2020|EPI_ISL_459547|2020-03-23:6073807.000000,hCoV-19/Scotland/CVR2933/2020|EPI_ISL_461597|2020-04-22:6073807.000000,hCoV-19/Northern_Ireland/NIRE-FA810/2020|EPI_ISL_441663|2020-03-30:6073807.000000,hCoV-19/Northern_Ireland/NIRE-FC1E6/2020|EPI_ISL_470025|2020-04-12:6073807.000000,hCoV-19/Scotland/CVR3024/2020|EPI_ISL_439014|2020-04-24:0.000000,hCoV-19/Canada/NB-206/2020|EPI_ISL_479627|2020-03-27:6073807.000000)12336:6073807.000000,(hCoV-19/Belgium/ULG-9619/2020|EPI_ISL_418649|2020-03-19:6073807.000000,hCoV-19/Switzerland/100017/2020|EPI_ISL_466941|2020-03-08:6073807.000000,hCoV-19/Switzerland/110036_162_E11/2020|EPI_ISL_486472|2020-04-01:6073807.000000,(hCoV-19/Australia/NT13/2020|EPI_ISL_426901|2020:6073807.000000,hCoV-19/Australia/NT12/2020|EPI_ISL_426900|2020:6073807.000000)12411:6073807.000000,hCoV-19/Switzerland/120166/2020|EPI_ISL_468244|2020-04-26:0.000000,hCoV-19/India/GBRC159b/2020|EPI_ISL_461490|2020-05-27:0.000000,hCoV-19/Switzerland/100837/2020|EPI_ISL_451785|2020-03-25:6073807.000000)12407:6073807.000000,hCoV-19/Belgium/ULG-0536/2020|EPI_ISL_447133|2020-04-11:6073807.000000,hCoV-19/Switzerland/110468/2020|EPI_ISL_451886|2020-04-06:6073807.000000,(hCoV-19/Switzerland/101143/2020|EPI_ISL_451810|2020-03-31:6073807.000000,hCoV-19/Switzerland/110067_165_B2/2020|EPI_ISL_486496|2020-04-01:6073807.000000)12444:6073807.000000,(hCoV-19/Hungary/US-3761w/2020|EPI_ISL_477622|2020-03-30:6073807.000000,(hCoV-19/Morocco/6903/2020|EPI_ISL_459981|2020-04-19:6073807.000000,hCoV-19/Morocco/HMIMV-Rabat102-03/2020|EPI_ISL_471456|2020-03-31:6073807.000000,hCoV-19/Morocco/6894/2020|EPI_ISL_459972|2020-03-20:6073807.000000,hCoV-19/Morocco/RMPS-03/2020|EPI_ISL_469051|2020-04-03:6073807.000000,hCoV-19/Morocco/6896/2020|EPI_ISL_459974|2020-03-20:6073807.000000)12452:6073807.000000)12451:6073807.000000,hCoV-19/Switzerland/100010/2020|EPI_ISL_466935|2020-03-05:6073807.000000,hCoV-19/Scotland/CVR2369/2020|EPI_ISL_490687|2020-04-13:6073807.000000,hCoV-19/Portugal/PT0044/2020|EPI_ISL_421447|2020-03-18:6073807.000000,hCoV-19/USA/TX-GCID-192000254/2020|EPI_ISL_501171|2020-04-07:0.000000,(hCoV-19/DRC/1249/2020|EPI_ISL_429259|2020-04-06:6073807.000000,hCoV-19/Netherlands/NA_567/2020|EPI_ISL_460731|2020-04-11:6073807.000000,(hCoV-19/Switzerland/120178/2020|EPI_ISL_468254|2020-04-27:6073807.000000,hCoV-19/Switzerland/120014/2020|EPI_ISL_468213|2020-04-17:6073807.000000,hCoV-19/Switzerland/120044/2020|EPI_ISL_468232|2020-04-20:6073807.000000)11972:6073807.000000)11970:6073807.000000,(hCoV-19/Switzerland/101175/2020|EPI_ISL_451838|2020-03-31:6073807.000000,(hCoV-19/Scotland/EDB112/2020|EPI_ISL_433407|2020-03-22:6073807.000000,(hCoV-19/England/20156047804/2020|EPI_ISL_466325|2020-04-06:6073807.000000,hCoV-19/England/OXON-AC72F/2020|EPI_ISL_448479|2020-04-07:6073807.000000,hCoV-19/England/OXON-AFB4E/2020|EPI_ISL_478807|2020-04-06:6073807.000000)11978:6073807.000000,hCoV-19/Russia/Sverdlovsk-71903/2020|EPI_ISL_428890|2020-03-19:6073807.000000,hCoV-19/Scotland/GCVR-170F58/2020|EPI_ISL_459641|2020-03-27:6073807.000000,(hCoV-19/Scotland/EDB2631/2020|EPI_ISL_439246|2020-04-25:6073807.000000,(hCoV-19/Scotland/EDB2114/2020|EPI_ISL_439159|2020-04-20:6073807.000000,hCoV-19/Scotland/EDB111/2020|EPI_ISL_425899|2020-03-22:6073807.000000)11983:6073807.000000)11982:6073807.000000)11976:6073807.000000)11975:6073807.000000,(hCoV-19/Switzerland/100827/2020|EPI_ISL_451776|2020-03-26:6073807.000000,hCoV-19/DRC/521/2020|EPI_ISL_420854|2020-03-25:6073807.000000,hCoV-19/Belgium/DB-0323140/2020|EPI_ISL_420397|2020-03-23:6073807.000000)11984:6073807.000000,(hCoV-19/England/CAMB-7EB2A/2020|EPI_ISL_443048|2020-04-07:6073807.000000,hCoV-19/Vietnam/HCMC-05006/2020|EPI_ISL_498177|2020-03-23:6073807.000000,hCoV-19/Australia/SAP220/2020|EPI_ISL_467995|2020-03-15:6073807.000000)12014:6073807.000000,hCoV-19/Senegal/3331/2020|EPI_ISL_481235|2020-04-09:6073807.000000,((hCoV-19/Canada/QC_AQ6/2020|EPI_ISL_463930|2020-04-02:6073807.000000,(hCoV-19/France/BFC2094/2020|EPI_ISL_415651|2020-03-05:6073807.000000,hCoV-19/France/BFC2709/2020|EPI_ISL_420038|2020-03-17:6073807.000000)12125:6073807.000000)12124:6073807.000000,hCoV-19/Canada/QC_AK1/2020|EPI_ISL_476507|2020-04-11:6073807.000000,hCoV-19/Canada/QC_AI5/2020|EPI_ISL_463917|2020-04-09:6073807.000000,(hCoV-19/Canada/Qc-L00241251/2020|EPI_ISL_465701|2020-03-27:6073807.000000,hCoV-19/Canada/Qc-L00241205/2020|EPI_ISL_450313|2020-03-27:6073807.000000)12058:6073807.000000,(hCoV-19/Canada/Qc-L00240846/2020|EPI_ISL_465688|2020-03-27:6073807.000000,hCoV-19/Canada/Qc-L00240851/2020|EPI_ISL_465689|2020-03-27:6073807.000000)12059:6073807.000000,hCoV-19/Canada/Qc-L00240556/2020|EPI_ISL_450302|2020-03-27:6073807.000000,(hCoV-19/Luxembourg/LNS0709551/2020|EPI_ISL_429781|2020-03-23:6073807.000000,hCoV-19/England/OXON-B17EB/2020|EPI_ISL_479046|2020-04-24:6073807.000000,hCoV-19/Switzerland/100846/2020|EPI_ISL_451793|2020-03-25:6073807.000000,hCoV-19/Luxembourg/LNS8726389/2020|EPI_ISL_429776|2020-03-23:6073807.000000,hCoV-19/France/ARA10163/2020|EPI_ISL_418418|2020-03-16:6073807.000000,hCoV-19/France/ARA10165/2020|EPI_ISL_418419|2020-03-16:0.000000,hCoV-19/England/BRIS-12B46C/2020|EPI_ISL_487552|2020-05-25:0.000000,hCoV-19/England/BRIS-12F27D/2020|EPI_ISL_488435|2020-04-12:6073807.000000,hCoV-19/England/PORT-2D1200/2020|EPI_ISL_475339|2020-04-21:6073807.000000,hCoV-19/England/CAMB-7507F/2020|EPI_ISL_440405|2020-03-17:0.000000,hCoV-19/England/CAMB-7217F/2020|EPI_ISL_439608|2020-03-28:6073807.000000,hCoV-19/England/PORT-2CF645/2020|EPI_ISL_461971|2020-05-09:6073807.000000,hCoV-19/England/CAMB-80888/2020|EPI_ISL_442830|2020-04-10:6073807.000000)12102:6073807.000000,hCoV-19/Canada/QC_BC5/2020|EPI_ISL_463968|2020-04-09:6073807.000000,hCoV-19/Canada/QC_AP8/2020|EPI_ISL_476510|2020-04-07:6073807.000000,hCoV-19/Canada/Qc-L00240685/2020|EPI_ISL_450305|2020-03-27:6073807.000000,hCoV-19/Canada/Qc-L00241168/2020|EPI_ISL_450311|2020-03-27:6073807.000000,hCoV-19/Canada/Qc-L00241208/2020|EPI_ISL_450314|2020-03-27:6073807.000000,hCoV-19/DRC/431/2020|EPI_ISL_420847|2020-03-26:6073807.000000,hCoV-19/Canada/NB_56/2020|EPI_ISL_482473|2020-03-15:6073807.000000,hCoV-19/Canada/QC_AS5/2020|EPI_ISL_476513|2020-04-05:6073807.000000,hCoV-19/Canada/QC_AH2/2020|EPI_ISL_463914|2020-04-13:6073807.000000,hCoV-19/Canada/QC_AY1/2020|EPI_ISL_463954|2020-04-12:6073807.000000,hCoV-19/France/CVL2000/2020|EPI_ISL_418222|2020-03-04:6073807.000000,hCoV-19/Canada/QC_AT3/2020|EPI_ISL_463940|2020-03-31:6073807.000000,(hCoV-19/Canada/QC_AR6/2020|EPI_ISL_463933|2020-04-01:6073807.000000,hCoV-19/Canada/QC_AF2/2020|EPI_ISL_463910|2020-04-05:6073807.000000)12119:6073807.000000,hCoV-19/Canada/QC_AO7/2020|EPI_ISL_463922|2020-04-09:6073807.000000,hCoV-19/Canada/QC_AM1/2020|EPI_ISL_476508|2020-04-09:6073807.000000,hCoV-19/Canada/QC_AX6/2020|EPI_ISL_463953|2020-04-13:6073807.000000,(hCoV-19/Canada/QC_AZ9/2020|EPI_ISL_463961|2020-04-14:6073807.000000,hCoV-19/Canada/QC_AG3/2020|EPI_ISL_476502|2020-04-08:6073807.000000)12055:6073807.000000,hCoV-19/Canada/QC_AY9/2020|EPI_ISL_463957|2020-04-11:6073807.000000,hCoV-19/Canada/QC_AO9/2020|EPI_ISL_463923|2020-04-09:6073807.000000,hCoV-19/Belgium/LPJ-0401364/2020|EPI_ISL_462218|2020-04-01:6073807.000000,hCoV-19/Belgium/ULG-9647/2020|EPI_ISL_418653|2020-04-05:6073807.000000,hCoV-19/Belgium/Rega-0320258/2020|EPI_ISL_458228|2020-03-20:6073807.000000,hCoV-19/Canada/QC_BA6/2020|EPI_ISL_463963|2020-04-13:0.000000,hCoV-19/Canada/QC_AQ5/2020|EPI_ISL_463929|2020-04-03:6073807.000000,hCoV-19/Canada/QC_AC9/2020|EPI_ISL_476499|2020-04-06:6073807.000000,hCoV-19/Belgium/rega-0411451/2020|EPI_ISL_476961|2020-04-11:6073807.000000,hCoV-19/Belgium/UGent-57/2020|EPI_ISL_451168|2020-04-03:6073807.000000,hCoV-19/Belgium/ULG-9739/2020|EPI_ISL_418663|2020-03-22:6073807.000000,hCoV-19/France/Bourg-en-Bresse_06678/2020|EPI_ISL_416757|2020-03-07:6073807.000000,hCoV-19/Canada/QC_AS4/2020|EPI_ISL_463936|2020-04-02:6073807.000000,hCoV-19/Canada/QC_AI6/2020|EPI_ISL_476505|2020-04-08:6073807.000000,hCoV-19/Canada/QC_AE9/2020|EPI_ISL_463908|2020-04-06:6073807.000000,hCoV-19/Canada/QC_AC4/2020|EPI_ISL_463903|2020-04-04:6073807.000000,hCoV-19/Canada/QC_AR3/2020|EPI_ISL_463931|2020-04-04:6073807.000000,hCoV-19/Canada/QC_AA4/2020|EPI_ISL_476498|2020-04-05:6073807.000000,hCoV-19/Belgium/FAE-030948/2020|EPI_ISL_420445|2020-03-09:6073807.000000,hCoV-19/Canada/QC_AD7/2020|EPI_ISL_476501|2020-04-04:6073807.000000,hCoV-19/Canada/QC_AU7/2020|EPI_ISL_463946|2020-04-03:6073807.000000,hCoV-19/Canada/QC_AF1/2020|EPI_ISL_463909|2020-04-07:6073807.000000,hCoV-19/Canada/QC_AQ3/2020|EPI_ISL_476511|2020-04-03:6073807.000000,hCoV-19/Canada/NB_35/2020|EPI_ISL_429816|2020-03-14:6073807.000000,hCoV-19/Canada/QC_AC6.1/2020|EPI_ISL_463904|2020-04-05:6073807.000000,hCoV-19/Canada/QC_AA3/2020|EPI_ISL_444495|2020-04-05:6073807.000000,hCoV-19/Belgium/ULG-6839/2020|EPI_ISL_447120|2020-03-30:6073807.000000,hCoV-19/Belgium/rega-0411455/2020|EPI_ISL_476965|2020-04-11:6073807.000000,hCoV-19/Canada/NB_1/2020|EPI_ISL_429806|2020-03-09:6073807.000000,hCoV-19/Belgium/AA-0408412/2020|EPI_ISL_462266|2020-04-08:6073807.000000,hCoV-19/Canada/NB_21/2020|EPI_ISL_429811|2020-03-12:6073807.000000,hCoV-19/Canada/QC_AU9/2020|EPI_ISL_463948|2020-04-06:6073807.000000,hCoV-19/Belgium/ZF-0325152/2020|EPI_ISL_420409|2020-03-25:6073807.000000,hCoV-19/Belgium/PS-0408413/2020|EPI_ISL_462267|2020-04-08:6073807.000000,hCoV-19/Canada/NB_6/2020|EPI_ISL_418811|2020-03-12:6073807.000000,hCoV-19/Canada/QC_BB7/2020|EPI_ISL_463965|2020-04-13:6073807.000000,hCoV-19/Canada/QC_AJ8/2020|EPI_ISL_476506|2020-04-08:6073807.000000,hCoV-19/Belgium/SN-0331360/2020|EPI_ISL_462214|2020-03-31:6073807.000000,hCoV-19/Belgium/rega-0411450/2020|EPI_ISL_476960|2020-04-11:6073807.000000)12046:6073807.000000,hCoV-19/Canada/BC_03914944/2020|EPI_ISL_466756|2020-04:6073807.000000,hCoV-19/USA/WI-UW-109/2020|EPI_ISL_425166|2020-03-30:6073807.000000,hCoV-19/Switzerland/100833/2020|EPI_ISL_451781|2020-03-25:6073807.000000,hCoV-19/Switzerland/100052/2020|EPI_ISL_466974|2020-03-12:6073807.000000,hCoV-19/Switzerland/100120/2020|EPI_ISL_451704|2020-03-16:6073807.000000,(hCoV-19/DRC/5913/2020|EPI_ISL_496497|2020-05-07:6073807.000000,hCoV-19/DRC/3829/2020|EPI_ISL_447246|2020-04-24:6073807.000000)12471:6073807.000000,(hCoV-19/Switzerland/110448/2020|EPI_ISL_451869|2020-04-07:6073807.000000,hCoV-19/France/HF3677/2020|EPI_ISL_428359|2020-03-23:6073807.000000)12475:6073807.000000,hCoV-19/France/ARA10184/2020|EPI_ISL_418422|2020-03-17:6073807.000000,hCoV-19/France/Lyon_487/2020|EPI_ISL_416747|2020-03-04:6073807.000000,hCoV-19/Japan/PG-0235/2020|EPI_ISL_479930|2020-03-09:6073807.000000,hCoV-19/Japan/PG-0234/2020|EPI_ISL_479929|2020-03-09:6073807.000000,hCoV-19/Japan/PG-0233/2020|EPI_ISL_479928|2020-03-09:6073807.000000,hCoV-19/Switzerland/110070_165_H5/2020|EPI_ISL_486499|2020-04-01:0.000000,(hCoV-19/Switzerland/100133/2020|EPI_ISL_451717|2020-03-16:6073807.000000,hCoV-19/Switzerland/140064/2020|EPI_ISL_476112|2020-04-30:13526783.000000,hCoV-19/Switzerland/110015_160_D3/2020|EPI_ISL_486455|2020-04-01:6073807.000000,hCoV-19/Switzerland/110020_160_H3/2020|EPI_ISL_486460|2020-04-01:6073807.000000)12005:6073807.000000,hCoV-19/DRC/253/2020|EPI_ISL_420838|2020-03-22:6073807.000000,(hCoV-19/DRC/5240/2020|EPI_ISL_496492|2020-05-03:6073807.000000,(hCoV-19/Austria/CeMM0532/2020|EPI_ISL_475897|2020-04-05:6073807.000000,hCoV-19/Austria/CeMM0637/2020|EPI_ISL_475935|2020-04-03:6073807.000000)12018:6073807.000000)12017:6073807.000000,hCoV-19/DRC/6875/2020|EPI_ISL_496504|2020-05-11:6073807.000000,(hCoV-19/Luxembourg/LNS8705424/2020|EPI_ISL_445057|2020-04-23:6073807.000000,hCoV-19/Luxembourg/LNS4245799/2020|EPI_ISL_429753|2020-03-24:6073807.000000,hCoV-19/Luxembourg/LNS5807524/2020|EPI_ISL_434502|2020-04-13:6073807.000000,hCoV-19/Luxembourg/LNS2848109/2020|EPI_ISL_417527|2020-03-18:6073807.000000)12037:6073807.000000,hCoV-19/DRC/4020/2020|EPI_ISL_471403|2020-04-26:6073807.000000,(hCoV-19/DRC/2299/2020|EPI_ISL_436412|2020-04-14:0.000000,(hCoV-19/Austria/CeMM0480/2020|EPI_ISL_475883|2020-03-25:0.000000,hCoV-19/Austria/CeMM0468/2020|EPI_ISL_475876|2020-03-25:0.000000)12042:0.000000)12041:6073807.000000,(hCoV-19/DRC/3041/2020|EPI_ISL_437356|2020-04-18:6073807.000000,hCoV-19/DRC/2536/2020|EPI_ISL_437339|2020-04-15:6073807.000000)12043:6073807.000000,(hCoV-19/England/SHEF-C36AD/2020|EPI_ISL_490589|2020-05-04:6073807.000000,hCoV-19/England/SHEF-C9E36/2020|EPI_ISL_432478|2020-04-07:6073807.000000,hCoV-19/England/SHEF-C6B7E/2020|EPI_ISL_448860|2020-04-17:0.000000,hCoV-19/England/SHEF-C6473/2020|EPI_ISL_499336|2020-04-04:6073807.000000,hCoV-19/England/SHEF-C0CF9/2020|EPI_ISL_461999|2020-04-29:0.000000,hCoV-19/England/SHEF-D0986/2020|EPI_ISL_448907|2020-04-16:6073807.000000,hCoV-19/England/SHEF-CD807/2020|EPI_ISL_453752|2020-04-21:6073807.000000,hCoV-19/England/SHEF-CBA03/2020|EPI_ISL_453745|2020-04-22:0.000000,hCoV-19/England/SHEF-C3115/2020|EPI_ISL_432762|2020-04-15:0.000000,hCoV-19/England/SHEF-CFDAC/2020|EPI_ISL_453760|2020-04-22:0.000000,hCoV-19/England/SHEF-D0CF6/2020|EPI_ISL_442479|2020-04-09:6073807.000000)12141:6073807.000000,hCoV-19/Belgium/Rega-0330250/2020|EPI_ISL_458220|2020-03-30:6073807.000000,(hCoV-19/Switzerland/101171/2020|EPI_ISL_451834|2020-03-31:6073807.000000,hCoV-19/Switzerland/120045/2020|EPI_ISL_468233|2020-04-20:6073807.000000)12154:6073807.000000,hCoV-19/England/LOND-D666B/2020|EPI_ISL_487633|2020-04-23:0.000000,(hCoV-19/Switzerland/140062/2020|EPI_ISL_476110|2020-04-30:6073807.000000,hCoV-19/Switzerland/100058/2020|EPI_ISL_466980|2020-03-12:6073807.000000,(hCoV-19/Switzerland/110454/2020|EPI_ISL_451874|2020-04-07:0.000000,hCoV-19/India/GBRC167a/2020|EPI_ISL_461503|2020-05-27:6073807.000000)12420:6073807.000000)12418:6073807.000000,(hCoV-19/Switzerland/100842/2020|EPI_ISL_451789|2020-03-25:0.000000,hCoV-19/Switzerland/100806/2020|EPI_ISL_451756|2020-03-25:6073807.000000,hCoV-19/Switzerland/100054/2020|EPI_ISL_466976|2020-03-12:6073807.000000,hCoV-19/Switzerland/100796/2020|EPI_ISL_451746|2020-03-25:6073807.000000,hCoV-19/Switzerland/100034/2020|EPI_ISL_466958|2020-03-11:6073807.000000,hCoV-19/Switzerland/100022/2020|EPI_ISL_466946|2020-03-10:0.000000,hCoV-19/Switzerland/100030/2020|EPI_ISL_466954|2020-03-10:6073807.000000,hCoV-19/Australia/VIC1008/2020|EPI_ISL_430473|2020-03-31:6073807.000000,hCoV-19/Luxembourg/LNS2913521/2020|EPI_ISL_429746|2020-03-26:6073807.000000,hCoV-19/Benin/1092/2020|EPI_ISL_476827|2020-03-27:6073807.000000)12421:0.000000,((hCoV-19/France/OCC-7/2020|EPI_ISL_434622|2020-03:6073807.000000,hCoV-19/France/OCC-10/2020|EPI_ISL_434625|2020-03:6073807.000000,hCoV-19/France/OCC-19/2020|EPI_ISL_434634|2020-04-11:6073807.000000)12432:6073807.000000,hCoV-19/France/OCC-9/2020|EPI_ISL_434624|2020-03:6073807.000000,hCoV-19/France/OCC-17/2020|EPI_ISL_434632|2020-04-09:6073807.000000,hCoV-19/France/OCC-8/2020|EPI_ISL_434623|2020-03:6073807.000000,hCoV-19/Senegal/315/2020|EPI_ISL_420070|2020-03-17:6073807.000000,hCoV-19/France/OCC-6/2020|EPI_ISL_434621|2020-03:6073807.000000,hCoV-19/France/OCC-18/2020|EPI_ISL_434633|2020-04-09:6073807.000000,hCoV-19/England/BRIS-1255E7/2020|EPI_ISL_443804|2020-03-28:6073807.000000,hCoV-19/Portugal/PT0508/2020|EPI_ISL_454232|2020-03-19:6073807.000000)12431:0.000000,hCoV-19/Switzerland/100006/2020|EPI_ISL_466931|2020-03-06:6073807.000000,hCoV-19/Switzerland/100112/2020|EPI_ISL_451696|2020-03-16:6073807.000000,hCoV-19/Switzerland/100792/2020|EPI_ISL_451742|2020-03-25:6073807.000000,(hCoV-19/Bangladesh/CHRF_0002/2020|EPI_ISL_468070|2020-04-20:6073807.000000,hCoV-19/Bangladesh/CHRF_0010/2020|EPI_ISL_468078|2020-05-03:6073807.000000)12474:6073807.000000,hCoV-19/France/Lyon_06487/2020|EPI_ISL_416754|2020-03-06:6073807.000000,hCoV-19/England/CAMB-82D5A/2020|EPI_ISL_443542|2020-04-14:6073807.000000,hCoV-19/Senegal/6427/2020|EPI_ISL_486873|2020-04-20:6073807.000000,hCoV-19/France/IDF2420/2020|EPI_ISL_418230|2020-03-13:6073807.000000,hCoV-19/Switzerland/100023/2020|EPI_ISL_466947|2020-03-10:0.000000,(hCoV-19/Luxembourg/LNS5711030/2020|EPI_ISL_445072|2020-04-21:6073807.000000,hCoV-19/Luxembourg/LNS8742871/2020|EPI_ISL_434489|2020-04-13:6073807.000000)12138:0.000000,(hCoV-19/DRC/5186/2020|EPI_ISL_496512|2020-05-03:6073807.000000,hCoV-19/DRC/3827/2020|EPI_ISL_447245|2020-04-24:6073807.000000)12152:6073807.000000,hCoV-19/Switzerland/101146/2020|EPI_ISL_451813|2020-03-31:6073807.000000,hCoV-19/Belgium/LV-0324133/2020|EPI_ISL_420390|2020-03-24:0.000000,hCoV-19/Scotland/CVR1022/2020|EPI_ISL_433499|2020-03-30:0.000000,hCoV-19/Australia/VIC1284/2020|EPI_ISL_430701|2020-04-09:6073807.000000,hCoV-19/Belgium/ULG-7134/2020|EPI_ISL_418628|2020-03-14:6073807.000000,hCoV-19/Switzerland/101149/2020|EPI_ISL_451816|2020-03-31:6073807.000000,hCoV-19/Switzerland/100137/2020|EPI_ISL_451721|2020-03-16:6073807.000000,hCoV-19/Switzerland/100032/2020|EPI_ISL_466956|2020-03-10:6073807.000000,hCoV-19/France/ARA09686/2020|EPI_ISL_418417|2020-03-16:6073807.000000,hCoV-19/France/Clermont-Ferrand_650/2020|EPI_ISL_416752|2020-03-04:6073807.000000,(hCoV-19/England/CAMB-7F85F/2020|EPI_ISL_470478|2020-04-09:6073807.000000,hCoV-19/England/CAMB-7EA96/2020|EPI_ISL_443118|2020-04-07:6073807.000000,hCoV-19/Luxembourg/LNS3404815/2020|EPI_ISL_421738|2020-03-17:6073807.000000,hCoV-19/Senegal/1683/2020|EPI_ISL_480783|2020-03-31:6073807.000000)12010:6073807.000000,hCoV-19/DRC/248/2020|EPI_ISL_420035|2020-03-22:6073807.000000,hCoV-19/Finland/26M7974/2020|EPI_ISL_481623|2020-03-26:6073807.000000,(hCoV-19/Bosnia_and_Herzegovina/ChVir7377/2020|EPI_ISL_462475|2020-03-30:6073807.000000,hCoV-19/Bosnia_and_Herzegovina/ChVir7372/2020|EPI_ISL_462473|2020-03-29:6073807.000000,hCoV-19/Bosnia_and_Herzegovina/ChVir7382/2020|EPI_ISL_462472|2020-04-01:6073807.000000)12024:6073807.000000,(hCoV-19/Belgium/ULG-10069/2020|EPI_ISL_424633|2020-04-03:6073807.000000,hCoV-19/Belgium/ULG-10056/2020|EPI_ISL_424655|2020-04-05:0.000000)12129:0.000000,(hCoV-19/Switzerland/100092/2020|EPI_ISL_451684|2020-03-13:6073807.000000,hCoV-19/Israel/CVL-n3120/2020|EPI_ISL_447251|2020-03-09:6073807.000000,hCoV-19/Luxembourg/LNS5549490/2020|EPI_ISL_429740|2020-03-25:0.000000)12130:0.000000,(hCoV-19/Luxembourg/LNS0857930/2020|EPI_ISL_445070|2020-04-23:0.000000,hCoV-19/DRC/400/2020|EPI_ISL_420846|2020-03:6073807.000000,hCoV-19/Senegal/139/2020|EPI_ISL_418217|2020-03-13:0.000000,hCoV-19/Luxembourg/LNS3169999/2020|EPI_ISL_429782|2020-03-29:0.000000,hCoV-19/England/CAMB-7C694/2020|EPI_ISL_442330|2020-04-05:0.000000)12134:0.000000,hCoV-19/Luxembourg/LNS9831617/2020|EPI_ISL_429713|2020-04-08:6073807.000000,hCoV-19/Belgium/RDC-030961/2020|EPI_ISL_420452|2020-03-09:6073807.000000,hCoV-19/Belgium/ULG-7500/2020|EPI_ISL_418632|2020-03-17:6073807.000000,hCoV-19/Switzerland/100028/2020|EPI_ISL_466952|2020-03-10:0.000000,hCoV-19/England/CAMB-81C12/2020|EPI_ISL_442612|2020-04-11:6073807.000000,hCoV-19/England/CAMB-7FA68/2020|EPI_ISL_470476|2020-04-09:6073807.000000,hCoV-19/England/CAMB-777D2/2020|EPI_ISL_439497|2020-03-31:0.000000,hCoV-19/Belgium/DMT-0411408/2020|EPI_ISL_462262|2020-04-11:6073807.000000,hCoV-19/USA/WI-UW-354/2020|EPI_ISL_450708|2020-04-01:6073807.000000,hCoV-19/Belgium/STM-0324170/2020|EPI_ISL_420427|2020-03-24:6073807.000000,hCoV-19/Belgium/UGent-102/2020|EPI_ISL_475062|2020-03-18:6073807.000000,hCoV-19/Belgium/DNM-0330351/2020|EPI_ISL_462205|2020-03-30:6073807.000000,hCoV-19/Belgium/rega-0409435/2020|EPI_ISL_476944|2020-04-09:6073807.000000,hCoV-19/Switzerland/100830/2020|EPI_ISL_451778|2020-03-26:6073807.000000,hCoV-19/DRC/5957/2020|EPI_ISL_496499|2020-05-07:0.000000,hCoV-19/Belgium/Rega-0329236/2020|EPI_ISL_458206|2020-03-29:6073807.000000,hCoV-19/Belgium/rega-0411470/2020|EPI_ISL_476980|2020-04-11:6073807.000000,hCoV-19/Belgium/NML-0325127/2020|EPI_ISL_420384|2020-03-25:6073807.000000,hCoV-19/Belgium/NKR-030645/2020|EPI_ISL_418795|2020-03-06:6073807.000000,hCoV-19/Belgium/HN-0317324/2020|EPI_ISL_462178|2020-03-17:6073807.000000,hCoV-19/Belgium/Rega-0327213/2020|EPI_ISL_458183|2020-03-27:0.000000,hCoV-19/Belgium/Rega-0329237/2020|EPI_ISL_458207|2020-03-29:0.000000,hCoV-19/Belgium/ULG-10215/2020|EPI_ISL_484703|2020-04-07:6073807.000000,hCoV-19/Switzerland/100018/2020|EPI_ISL_466942|2020-03-08:6073807.000000,hCoV-19/DRC/353/2020|EPI_ISL_420843|2020-03:6073807.000000,hCoV-19/Belgium/rega-0405288/2020|EPI_ISL_464082|2020-04-07:6073807.000000,hCoV-19/USA/TX-HMH0214/2020|EPI_ISL_434889|2020-03-24:6073807.000000,hCoV-19/Belgium/rega-0414479/2020|EPI_ISL_476989|2020-04-14:6073807.000000,hCoV-19/Hungary/MBL-003/2020|EPI_ISL_435421|2020-03-25:6073807.000000,hCoV-19/Felis_catus/Belgium/BE-MG-0320/2020|EPI_ISL_487275|2020-03-11:0.000000,hCoV-19/Switzerland/110437/2020|EPI_ISL_451863|2020-04-07:6073807.000000,(hCoV-19/Portugal/PT0283a/2020|EPI_ISL_453997|2020-04-16:6073807.000000,hCoV-19/Portugal/PT0283b/2020|EPI_ISL_453998|2020-04-20:0.000000,hCoV-19/Portugal/PT0284/2020|EPI_ISL_453999|2020-04-20:6073807.000000)11999:6073807.000000,(hCoV-19/England/CAMB-81386/2020|EPI_ISL_442547|2020-04-10:6073807.000000,hCoV-19/Belgium/SG-0328314/2020|EPI_ISL_462168|2020-03-28:0.000000,hCoV-19/England/CAMB-813B3/2020|EPI_ISL_442568|2020-04-10:6073807.000000)12001:6073807.000000,hCoV-19/USA/WI-UW-82/2020|EPI_ISL_421341|2020-03-25:6073807.000000,hCoV-19/Belgium/BS-0325183/2020|EPI_ISL_420440|2020-03-25:0.000000,hCoV-19/Belgium/Rega-0329219/2020|EPI_ISL_458189|2020-03-29:6073807.000000,hCoV-19/Austria/CeMM0390/2020|EPI_ISL_475830|2020-03-08:6073807.000000,hCoV-19/Canada/BC_25390851/2020|EPI_ISL_463223|2020-03:0.000000,hCoV-19/Belgium/AF-0327321/2020|EPI_ISL_462175|2020-03-27:0.000000,hCoV-19/Switzerland/110030_161_E5/2020|EPI_ISL_486467|2020-04-01:0.000000,(hCoV-19/Switzerland/110439/2020|EPI_ISL_451864|2020-04-07:0.000000,hCoV-19/Switzerland/110505/2020|EPI_ISL_451911|2020-04-07:6073807.000000)12466:0.000000,hCoV-19/Switzerland/100834/2020|EPI_ISL_451782|2020-03-25:0.000000,(hCoV-19/Netherlands/NA_347/2020|EPI_ISL_455152|2020-04-05:6073807.000000,hCoV-19/France/IDF5666/2020|EPI_ISL_443288|2020-04-03:0.000000,hCoV-19/Taiwan/TSGH-07/2020|EPI_ISL_427394|2020-03-22:6073807.000000,hCoV-19/Taiwan/128/2020|EPI_ISL_420083|2020-03-18:0.000000)12468:6073807.000000)11608:6073807.000000,hCoV-19/Switzerland/110013_159_F5/2020|EPI_ISL_486453|2020-04-01:0.000000,(hCoV-19/India/NCDC-4867/2020|EPI_ISL_436458|2020-04-16:6073807.000000,hCoV-19/England/NOTT-10F282/2020|EPI_ISL_432984|2020-04-01:0.000000)12620:6073807.000000,hCoV-19/Switzerland/120221/2020|EPI_ISL_468284|2020-04-30:6073807.000000,(hCoV-19/India/ILSCV35461/2020|EPI_ISL_481198|2020-06-10:6073807.000000,hCoV-19/Belgium/ULG-8532/2020|EPI_ISL_418635|2020-03-17:0.000000,hCoV-19/India/ILSCV35475/2020|EPI_ISL_481199|2020-06-10:6073807.000000)12622:0.000000,(((hCoV-19/Belgium/ULG-8634/2020|EPI_ISL_418640|2020-03-19:0.000000,hCoV-19/Belgium/ULG-10031/2020|EPI_ISL_421205|2020-03-30:6073807.000000,(hCoV-19/Belgium/ULG-10208/2020|EPI_ISL_484697|2020-05-15:6073807.000000,hCoV-19/Belgium/ULG-10156/2020|EPI_ISL_447152|2020-04-18:6073807.000000)12630:6073807.000000)12628:6073807.000000,(hCoV-19/Belgium/ULG-10107/2020|EPI_ISL_427358|2020-04-07:6073807.000000,hCoV-19/Belgium/ULG-10108/2020|EPI_ISL_427359|2020-03-17:6073807.000000)12631:6073807.000000)12627:6073807.000000,hCoV-19/Hong_Kong/HKU-200723-006/2020|EPI_ISL_497773|2020-03-18:6073807.000000,(hCoV-19/Scotland/EDB3020/2020|EPI_ISL_489032|2020-04-03:6073807.000000,hCoV-19/Scotland/EDB3223/2020|EPI_ISL_488894|2020-04-06:0.000000,hCoV-19/Scotland/EDB2904/2020|EPI_ISL_488915|2020-04-01:6073807.000000,hCoV-19/Scotland/EDB2854/2020|EPI_ISL_489041|2020-03-31:6073807.000000,hCoV-19/Scotland/EDB3243/2020|EPI_ISL_488968|2020-04-07:6073807.000000,hCoV-19/Scotland/EDB3347/2020|EPI_ISL_487831|2020-04-09:6073807.000000)12634:6073807.000000,hCoV-19/Hong_Kong/HKU-200723-046/2020|EPI_ISL_497813|2020-03-21:6073807.000000)12626:6073807.000000,((hCoV-19/Austria/CeMM0115/2020|EPI_ISL_437973|2020-03-18:6073807.000000,(hCoV-19/India/GBRC168a/2020|EPI_ISL_461505|2020-05-27:6073807.000000,hCoV-19/France/IDF5657/2020|EPI_ISL_443286|2020-04-02:6073807.000000,hCoV-19/USA/IN-Lilly-IPB0170-15bc12/2020|EPI_ISL_437458|2020-04-07:6073807.000000)12641:6073807.000000)12640:6073807.000000,(hCoV-19/Switzerland/120170/2020|EPI_ISL_468248|2020-04-26:6073807.000000,hCoV-19/Switzerland/130001/2020|EPI_ISL_466997|2020-05-05:6073807.000000,hCoV-19/Switzerland/140073/2020|EPI_ISL_476120|2020-04-24:6073807.000000,hCoV-19/Switzerland/140058/2020|EPI_ISL_476107|2020-04-30:6073807.000000,hCoV-19/Switzerland/140053/2020|EPI_ISL_476104|2020-05-03:6073807.000000,hCoV-19/Switzerland/140074/2020|EPI_ISL_476121|2020-04-24:6073807.000000,hCoV-19/Switzerland/130007/2020|EPI_ISL_467003|2020-05-06:6073807.000000,hCoV-19/Switzerland/120188/2020|EPI_ISL_468263|2020-04-27:6073807.000000)12643:6073807.000000)12639:6073807.000000,(hCoV-19/England/OXON-B2717/2020|EPI_ISL_479170|2020-04-19:6073807.000000,hCoV-19/France/GE3067/2020|EPI_ISL_420055|2020-03-17:6073807.000000)11533:6073807.000000,(hCoV-19/France/BFC5011/2020|EPI_ISL_443261|2020-04-03:6073807.000000,hCoV-19/India/GBRC52/2020|EPI_ISL_444483|2020-05-02:6073807.000000,(hCoV-19/India/GBRC146a/2020|EPI_ISL_458106|2020-05-16:6073807.000000,hCoV-19/India/GBRC146b/2020|EPI_ISL_458107|2020-05-16:6073807.000000)11541:6073807.000000,hCoV-19/New_Zealand/20VR1887/2020|EPI_ISL_456294|2020-04-02:6073807.000000,hCoV-19/India/GBRC144/2020|EPI_ISL_458104|2020-05-06:6073807.000000,hCoV-19/India/GBRC84/2020|EPI_ISL_447545|2020-05-05:6073807.000000,hCoV-19/India/GBRC145/2020|EPI_ISL_458105|2020-05-06:6073807.000000,hCoV-19/India/GBRC83/2020|EPI_ISL_447544|2020-05-05:6073807.000000)11534:0.000000,hCoV-19/England/20140003402/2020|EPI_ISL_423375|2020-03-28:6073807.000000,(hCoV-19/France/IDF3165/2020|EPI_ISL_420059|2020-03-21:6073807.000000,hCoV-19/USA/NY-NYUMC265/2020|EPI_ISL_428779|2020-04-06:6073807.000000,(hCoV-19/India/GBRC241/2020|EPI_ISL_483822|2020-06-08:6073807.000000,hCoV-19/India/ILSCV31984/2020|EPI_ISL_481153|2020-05-29:6073807.000000)11545:6073807.000000)11543:6073807.000000,(hCoV-19/Belgium/Rega-0329225/2020|EPI_ISL_458195|2020-03-29:6073807.000000,hCoV-19/England/LOND-D606D/2020|EPI_ISL_444272|2020-04-20:6073807.000000)12601:6073807.000000,hCoV-19/England/SHEF-C1D04/2020|EPI_ISL_490585|2020-04-20:6073807.000000,hCoV-19/England/CAMB-1AA69C/2020|EPI_ISL_470200|2020-04-17:0.000000,hCoV-19/Russia/StPetersburg-RII4326S/2020|EPI_ISL_427337|2020-03-25:6073807.000000,(hCoV-19/England/LOND-D6425/2020|EPI_ISL_487559|2020-04-20:6073807.000000,(hCoV-19/England/LOND-D5E19/2020|EPI_ISL_444249|2020-04-19:6073807.000000,hCoV-19/England/LOND-D6786/2020|EPI_ISL_482176|2020-04-23:6073807.000000,hCoV-19/England/LOND-D6795/2020|EPI_ISL_482212|2020-04-23:6073807.000000)15653:6073807.000000,(hCoV-19/England/LOND-D9783/2020|EPI_ISL_487636|2020-04-14:6073807.000000,hCoV-19/England/LOND-D505F/2020|EPI_ISL_444197|2020-04-13:6073807.000000)15655:6073807.000000,hCoV-19/England/LOND-D6258/2020|EPI_ISL_482215|2020-04-20:6073807.000000,hCoV-19/England/LOND-D570F/2020|EPI_ISL_453460|2020-04-17:6073807.000000,hCoV-19/England/LOND-D55E7/2020|EPI_ISL_449703|2020-04-16:6073807.000000,hCoV-19/England/LOND-D5FF8/2020|EPI_ISL_444269|2020-04-20:6073807.000000,hCoV-19/England/LOND-D5541/2020|EPI_ISL_444232|2020-04-16:6073807.000000,hCoV-19/England/LOND-D50E6/2020|EPI_ISL_444201|2020-04-15:6073807.000000,hCoV-19/England/LOND-D52A4/2020|EPI_ISL_444204|2020-04-15:6073807.000000,hCoV-19/England/LOND-D58B1/2020|EPI_ISL_457272|2020-04-17:0.000000)15643:6073807.000000,(hCoV-19/Romania/ROSV_12287/2020|EPI_ISL_486856|2020:6073807.000000,hCoV-19/India/GBRC21/2020|EPI_ISL_437450|2020-04-26:6073807.000000,hCoV-19/India/GBRC32/2020|EPI_ISL_444463|2020-04-29:6073807.000000)15579:0.000000,((hCoV-19/England/CAMB-80B16/2020|EPI_ISL_442848|2020-04-11:6073807.000000,hCoV-19/England/NORW-EB4B4/2020|EPI_ISL_457436|2020-05-01:6073807.000000,hCoV-19/England/NORW-EB3D5/2020|EPI_ISL_457427|2020-05-01:6073807.000000,hCoV-19/England/201580161/2020|EPI_ISL_466356|2020-04-09:6073807.000000,hCoV-19/England/NORW-EA770/2020|EPI_ISL_461864|2020-05-18:6073807.000000,(hCoV-19/England/CAMB-1AE6B6/2020|EPI_ISL_459499|2020-04-27:6073807.000000,hCoV-19/England/CAMB-1ABF90/2020|EPI_ISL_444354|2020-04-27:6073807.000000,hCoV-19/England/CAMB-1ABF72/2020|EPI_ISL_444352|2020-04-24:6073807.000000)15592:6073807.000000,hCoV-19/England/CAMB-76F17/2020|EPI_ISL_425439|2020:6073807.000000,hCoV-19/England/CAMB-1AD7A5/2020|EPI_ISL_448007|2020-05-01:6073807.000000,hCoV-19/England/CAMB-1ADD1C/2020|EPI_ISL_459501|2020-04-25:6073807.000000,hCoV-19/England/CAMB-723E2/2020|EPI_ISL_439547|2020-03-24:6073807.000000,hCoV-19/England/CAMB-7B756/2020|EPI_ISL_442284|2020-04-04:6073807.000000,hCoV-19/England/CAMB-1AD909/2020|EPI_ISL_448023|2020-05-01:6073807.000000,hCoV-19/England/CAMB-1AED48/2020|EPI_ISL_448078|2020-05-08:0.000000,hCoV-19/England/CAMB-7F655/2020|EPI_ISL_470453|2020-04-09:6073807.000000,hCoV-19/England/CAMB-1AAB60/2020|EPI_ISL_470239|2020-04-18:6073807.000000,(hCoV-19/England/CAMB-1AA957/2020|EPI_ISL_470251|2020-04-18:6073807.000000,hCoV-19/England/CAMB-7B774/2020|EPI_ISL_442343|2020-04-03:6073807.000000)15602:6073807.000000)15585:6073807.000000,(hCoV-19/England/CAMB-726AD/2020|EPI_ISL_439574|2020-03-23:6073807.000000,(hCoV-19/England/NORW-EB4F0/2020|EPI_ISL_457438|2020-05-01:6073807.000000,hCoV-19/England/CAMB-1AAB24/2020|EPI_ISL_470144|2020-04-18:6073807.000000,hCoV-19/England/NORW-EAE02/2020|EPI_ISL_457380|2020-04-30:6073807.000000)15615:6073807.000000,hCoV-19/England/CAMB-1AC0C9/2020|EPI_ISL_444370|2020-04-28:6073807.000000,hCoV-19/England/CAMB-73C9B/2020|EPI_ISL_433682|2020-04-02:6073807.000000,hCoV-19/England/CAMB-7F716/2020|EPI_ISL_470498|2020-04-09:6073807.000000,hCoV-19/England/CAMB-7AEF8/2020|EPI_ISL_433892|2020-04-09:6073807.000000,hCoV-19/England/CAMB-80E2C/2020|EPI_ISL_442844|2020-04-10:6073807.000000,hCoV-19/England/CAMB-76E1A/2020|EPI_ISL_425431|2020-03-30:6073807.000000,hCoV-19/England/CAMB-7AE43/2020|EPI_ISL_433883|2020-04-09:6073807.000000,hCoV-19/England/CAMB-80E0E/2020|EPI_ISL_442979|2020-04-10:6073807.000000,hCoV-19/England/CAMB-76EED/2020|EPI_ISL_439504|2020-04-01:6073807.000000,hCoV-19/England/CAMB-768FE/2020|EPI_ISL_438462|2020-03-29:6073807.000000,hCoV-19/England/CAMB-7A60F/2020|EPI_ISL_441784|2020-04-03:6073807.000000)15603:6073807.000000,hCoV-19/England/CAMB-73CAA/2020|EPI_ISL_433683|2020-04-02:6073807.000000,(hCoV-19/England/CAMB-7BE60/2020|EPI_ISL_470497|2020-04-05:6073807.000000,hCoV-19/England/CAMB-1AE434/2020|EPI_ISL_459416|2020-04-28:6073807.000000)15625:6073807.000000,(hCoV-19/England/CAMB-75BD8/2020|EPI_ISL_438505|2020-03-29:6073807.000000,hCoV-19/England/CAMB-76E56/2020|EPI_ISL_425433|2020-03-30:6073807.000000)15620:6073807.000000,(hCoV-19/England/CAMB-76B04/2020|EPI_ISL_438434|2020-03-30:6073807.000000,hCoV-19/England/CAMB-76EDE/2020|EPI_ISL_425437|2020-03-31:6073807.000000)15621:6073807.000000,hCoV-19/England/CAMB-75BBA/2020|EPI_ISL_438338|2020-03-29:6073807.000000,hCoV-19/England/CAMB-7C685/2020|EPI_ISL_441547|2020-04-06:6073807.000000,hCoV-19/England/CAMB-7CF20/2020|EPI_ISL_442309|2020-04-06:6073807.000000)15583:6073807.000000,hCoV-19/Wales/PHWC-2AC1B/2020|EPI_ISL_445681|2020-04-06:6073807.000000,hCoV-19/Switzerland/101177/2020|EPI_ISL_451839|2020-03-31:6073807.000000,hCoV-19/Austria/CeMM0265/2020|EPI_ISL_438094|2020-03-23:6073807.000000,(hCoV-19/England/20149007104/2020|EPI_ISL_466124|2020-03-30:6073807.000000,hCoV-19/Switzerland/101188/2020|EPI_ISL_451850|2020-03-31:6073807.000000,hCoV-19/Switzerland/101170/2020|EPI_ISL_451833|2020-03-31:6073807.000000)12697:6073807.000000,(hCoV-19/England/20192009801/2020|EPI_ISL_465596|2020-05-04:0.000000,hCoV-19/England/20192018201/2020|EPI_ISL_465597|2020-05-04:6073807.000000)15578:6073807.000000,hCoV-19/Russia/StPetersburg-RII7501S/2020|EPI_ISL_450254|2020-04-20:6073807.000000,hCoV-19/USA/MA-QDX-64/2020|EPI_ISL_467863|2020-03-15:6073807.000000,(hCoV-19/Denmark/SSI-03/2020|EPI_ISL_416144|2020-03-01:6073807.000000,hCoV-19/India/NIHSAD-0905-216/2020|EPI_ISL_452794|2020-05-08:6073807.000000,hCoV-19/India/NIHSAD-2604-22/2020|EPI_ISL_452790|2020-04-24:6073807.000000,(hCoV-19/India/NIHSAD-2904-107/2020|EPI_ISL_452791|2020-04-27:6073807.000000,hCoV-19/India/NIHSAD-0105-77/2020|EPI_ISL_452792|2020-04-30:6073807.000000)15630:6073807.000000)15627:6073807.000000,hCoV-19/England/NOTT-10EE16/2020|EPI_ISL_432930|2020-03-28:6073807.000000,((hCoV-19/Australia/VIC384/2020|EPI_ISL_426691|2020-03-23:6073807.000000,hCoV-19/Australia/NSW299/2020|EPI_ISL_451563|2020-03-25:6073807.000000)15634:6073807.000000,((hCoV-19/Wales/PHWC-253B1/2020|EPI_ISL_420978|2020-03-22:6073807.000000,hCoV-19/Wales/PHWC-254AF/2020|EPI_ISL_420998|2020-03-23:6073807.000000)15637:6073807.000000,hCoV-19/Beijing/DT-travelUK03/2020|EPI_ISL_452356|2020-03-21:6073807.000000,(hCoV-19/England/BRIS-1305AD/2020|EPI_ISL_492525|2020-04-12:6073807.000000,hCoV-19/England/BRIS-12F9E1/2020|EPI_ISL_488192|2020-04-03:6073807.000000)15640:6073807.000000,hCoV-19/England/LOND-D720C/2020|EPI_ISL_478463|2020-04-11:6073807.000000)15636:6073807.000000,hCoV-19/England/GSTT-265DD10/2020|EPI_ISL_484096|2020-03-20:0.000000)15633:6073807.000000,hCoV-19/Netherlands/Blaricum_1364780/2020|EPI_ISL_413566|2020-03-02:6073807.000000,(hCoV-19/Wales/PHWC-168445/2020|EPI_ISL_494241|2020-04-22:6073807.000000,hCoV-19/Thailand/Bangkok-0043/2020|EPI_ISL_429179|2020-03-28:6073807.000000,(hCoV-19/India/S23/2020|EPI_ISL_455653|2020-04-21:0.000000,hCoV-19/India/S56/2020|EPI_ISL_455675|2020-05-03:6073807.000000)12703:6073807.000000)12701:6073807.000000,(hCoV-19/England/20098017604/2020|EPI_ISL_464195|2020-02-26:6073807.000000,(hCoV-19/USA/NE-11507/2020|EPI_ISL_475222|2020-05-05:6073807.000000,hCoV-19/USA/NE-10866/2020|EPI_ISL_475192|2020-05-04:6073807.000000,hCoV-19/USA/NE-10862/2020|EPI_ISL_475191|2020-05-04:6073807.000000)12705:6073807.000000)12704:6073807.000000,hCoV-19/Netherlands/Zeewolde_1365080/2020|EPI_ISL_413591|2020-03-02:6073807.000000,hCoV-19/Netherlands/Utrecht_11/2020|EPI_ISL_414443|2020-03-03:6073807.000000,(hCoV-19/Spain/Palma2542/2020|EPI_ISL_468975|2020-03-19:6073807.000000,hCoV-19/Saudi_Arabia/KAUST-Makkah220/2020|EPI_ISL_437721|2020-04-16:6073807.000000,hCoV-19/England/NORW-E9DF7/2020|EPI_ISL_448370|2020-05-02:6073807.000000,hCoV-19/Netherlands/NA_639/2020|EPI_ISL_461074|2020-04-30:6073807.000000)12688:6073807.000000,(hCoV-19/India/NIV-21041/2020|EPI_ISL_479516|2020-05-05:6073807.000000,hCoV-19/Scotland/EDB2739/2020|EPI_ISL_487824|2020-03-27:0.000000,hCoV-19/India/NCCS_NR570/2020|EPI_ISL_496587|2020-05-08:0.000000,(hCoV-19/Netherlands/Friesland_15/2020|EPI_ISL_455118|2020-03-31:6073807.000000,hCoV-19/Netherlands/Friesland_4/2020|EPI_ISL_422569|2020-03-27:6073807.000000)12694:6073807.000000,(hCoV-19/India/NIV-11683/2020|EPI_ISL_452196|2020-04-19:6073807.000000,hCoV-19/India/NIV-11681/2020|EPI_ISL_452195|2020-04-19:6073807.000000)12695:6073807.000000)12691:6073807.000000,hCoV-19/New_Zealand/20VR1110/2020|EPI_ISL_456191|2020-03-19:6073807.000000,((hCoV-19/India/NCDC-4859/2020|EPI_ISL_436457|2020-04-20:6073807.000000,hCoV-19/Spain/Madrid_COV004921/2020|EPI_ISL_481043|2020-03-17:6073807.000000)12710:6073807.000000,hCoV-19/Chile/Santiago-25669/2020|EPI_ISL_459862|2020-03-17:6073807.000000,((hCoV-19/Morocco/OUA677-19/2020|EPI_ISL_451400|2020-04-23:6073807.000000,hCoV-19/Morocco/OUA677_19/2020|EPI_ISL_458287|2020-04-23:6073807.000000)15564:0.000000,hCoV-19/Canada/Qc-L00240947/2020|EPI_ISL_465693|2020-03-27:6073807.000000,hCoV-19/Canada/Qc-L00240954/2020|EPI_ISL_450307|2020-03-27:6073807.000000)15563:6073807.000000,hCoV-19/Spain/Valencia16/2020|EPI_ISL_419680|2020-03-10:6073807.000000,(hCoV-19/Denmark/ALAB-HH-156/2020|EPI_ISL_452031|2020-03-19:6073807.000000,hCoV-19/Spain/Barcelona_VH7773/2020|EPI_ISL_444976|2020-04-06:6073807.000000,(hCoV-19/Denmark/ALAB-SSI-648/2020|EPI_ISL_437019|2020-03-28:6073807.000000,hCoV-19/Denmark/ALAB-SSI-607/2020|EPI_ISL_436990|2020-03-26:6073807.000000)12718:6073807.000000,hCoV-19/Denmark/ALAB-HH-158/2020|EPI_ISL_452033|2020-03-19:6073807.000000,hCoV-19/Denmark/ALAB-HH84/2020|EPI_ISL_429325|2020-03-16:6073807.000000,hCoV-19/Denmark/ALAB-SSI-763/2020|EPI_ISL_452101|2020-03-27:6073807.000000,hCoV-19/Denmark/ALAB-SSI-747/2020|EPI_ISL_444887|2020-03-27:6073807.000000)12715:6073807.000000,hCoV-19/Spain/Granada-COV002986/2020|EPI_ISL_474886|2020-03-30:6073807.000000,(hCoV-19/Panama/328677/2020|EPI_ISL_415152|2020-03-06:6073807.000000,hCoV-19/Spain/Albacete-COV003760/2020|EPI_ISL_474803|2020-04-02:6073807.000000)12725:6073807.000000,(hCoV-19/Kenya/P3343/2020|EPI_ISL_457906|2020-04-29:0.000000,hCoV-19/USA/MN-MDH-1318/2020|EPI_ISL_495617|2020-03-25:0.000000,(hCoV-19/England/CAMB-75279/2020|EPI_ISL_440397|2020-03-13:0.000000,hCoV-19/Colombia/INS-79965/2020|EPI_ISL_456150|2020-03-15:6073807.000000)15561:6073807.000000)15559:6073807.000000,(hCoV-19/Spain/100_20/2020|EPI_ISL_463000|2020-05-30:6073807.000000,hCoV-19/Spain/96_19/2020|EPI_ISL_462999|2020-05-30:0.000000)15562:6073807.000000,(hCoV-19/Peru/INS-018/2020|EPI_ISL_490975|2020-03-25:6073807.000000,hCoV-19/Portugal/PT0627/2020|EPI_ISL_454350|2020-03-31:6073807.000000)15541:6073807.000000,(hCoV-19/India/NCDC-01257/2020|EPI_ISL_435060|2020-03-12:6073807.000000,hCoV-19/Spain/COV001060/2020|EPI_ISL_452613|2020-04-01:6073807.000000)15542:6073807.000000,hCoV-19/Switzerland/100115/2020|EPI_ISL_451699|2020-03-16:6073807.000000,(hCoV-19/Spain/COV003649/2020|EPI_ISL_467226|2020-04-01:6073807.000000,(hCoV-19/USA/NY-NYUMC383/2020|EPI_ISL_430410|2020-04-10:6073807.000000,hCoV-19/India/CCMB_M845/2020|EPI_ISL_495257|2020-06-12:6073807.000000)15546:6073807.000000)15545:6073807.000000,(hCoV-19/Russia/StPetersburg-RII4649S/2020|EPI_ISL_427321|2020-04-05:6073807.000000,hCoV-19/Hong_Kong/HKU-200723-059/2020|EPI_ISL_497826|2020-03-21:6073807.000000,hCoV-19/Russia/StPetersburg-RII7557S/2020|EPI_ISL_450260|2020-04-21:6073807.000000,(hCoV-19/Russia/StPetersburg-RII8380S/2020|EPI_ISL_450276|2020-04-22:6073807.000000,(hCoV-19/Russia/StPetersburg-RII8372S/2020|EPI_ISL_450277|2020-04-22:6073807.000000,hCoV-19/Russia/StPetersburg-RII8371S/2020|EPI_ISL_450274|2020-04-22:6073807.000000,hCoV-19/Russia/StPetersburg-RII8373S/2020|EPI_ISL_450275|2020-04-22:6073807.000000)15552:6073807.000000)15551:6073807.000000,hCoV-19/Russia/StPetersburg-RII4144S/2020|EPI_ISL_427307|2020-03-20:6073807.000000,hCoV-19/Russia/StPetersburg-RII7553S/2020|EPI_ISL_450258|2020-04-21:0.000000)15547:6073807.000000,(hCoV-19/Belgium/UGent-70/2020|EPI_ISL_451181|2020-04-14:0.000000,hCoV-19/Kenya/P2601/2020|EPI_ISL_457884|2020-04-25:6073807.000000)15556:0.000000,hCoV-19/England/OXON-AF531/2020|EPI_ISL_478748|2020-04-14:6073807.000000,hCoV-19/Netherlands/ZuidHolland_71/2020|EPI_ISL_422939|2020-03-24:0.000000,hCoV-19/USA/NV-QDX-217/2020|EPI_ISL_498736|2020-04-09:6073807.000000,(hCoV-19/Spain/Madrid_H12_3506/2020|EPI_ISL_428705|2020-03-21:6073807.000000,(hCoV-19/Spain/Albacete-COV003883/2020|EPI_ISL_474826|2020-05-18:6073807.000000,hCoV-19/Spain/Albacete-COV003884/2020|EPI_ISL_474827|2020-05-18:6073807.000000,hCoV-19/Spain/Albacete-COV003903/2020|EPI_ISL_474831|2020-05-19:6073807.000000,hCoV-19/Spain/Albacete-COV003885/2020|EPI_ISL_474828|2020-05-18:0.000000)13647:6073807.000000,hCoV-19/Spain/Albacete-COV003772/2020|EPI_ISL_474806|2020-04-01:6073807.000000)13645:6073807.000000,(hCoV-19/Spain/COV003717/2020|EPI_ISL_467241|2020-04-03:6073807.000000,hCoV-19/Spain/Castril-COV003030/2020|EPI_ISL_474850|2020-04-05:6073807.000000)13755:6073807.000000,hCoV-19/England/LIVE-A650D/2020|EPI_ISL_499717|2020-03-18:6073807.000000,hCoV-19/Spain/COV004228/2020|EPI_ISL_500292|2020-04-05:6073807.000000,hCoV-19/Romania/ROSV_2794/2020|EPI_ISL_491060|2020-04-16:6073807.000000,(hCoV-19/England/NORW-EBAC1/2020|EPI_ISL_457474|2020-05-08:6073807.000000,hCoV-19/Spain/Villarrobledo-COV003744/2020|EPI_ISL_474952|2020-04-01:6073807.000000,(hCoV-19/England/NORW-E8BFE/2020|EPI_ISL_448290|2020-04-14:0.000000,hCoV-19/England/NORW-E82F9/2020|EPI_ISL_449139|2020-04-08:6073807.000000)13655:0.000000)13653:6073807.000000,((hCoV-19/England/LIVE-99998/2020|EPI_ISL_439780|2020-04-09:6073807.000000,(hCoV-19/Wales/PHWC-337B4/2020|EPI_ISL_446749|2020-04-17:6073807.000000,hCoV-19/Wales/PHWC-164476/2020|EPI_ISL_474180|2020-05-02:6073807.000000,hCoV-19/Wales/PHWC-163565/2020|EPI_ISL_473962|2020-05-02:0.000000)13742:6073807.000000)13741:6073807.000000,hCoV-19/Spain/Madrid_LP23_5852/2020|EPI_ISL_428679|2020-03-08:6073807.000000,(hCoV-19/Northern_Ireland/NIRE-101E40/2020|EPI_ISL_453468|2020-03-24:6073807.000000,hCoV-19/Scotland/CVR623/2020|EPI_ISL_439092|2020-03-25:6073807.000000,hCoV-19/Scotland/CVR3206/2020|EPI_ISL_449225|2020-04-15:6073807.000000,(hCoV-19/Scotland/EDB2687/2020|EPI_ISL_488906|2020-03-26:6073807.000000,(hCoV-19/Scotland/EDB3175/2020|EPI_ISL_489048|2020-04-06:6073807.000000,hCoV-19/Scotland/EDB3004/2020|EPI_ISL_489005|2020-04-03:0.000000)13705:6073807.000000)13704:6073807.000000,hCoV-19/Scotland/GCVR-171968/2020|EPI_ISL_489489|2020-03-27:6073807.000000,hCoV-19/Scotland/CVR2378/2020|EPI_ISL_438895|2020-04-13:6073807.000000,hCoV-19/Scotland/GCVR-17077E/2020|EPI_ISL_489625|2020-03-26:6073807.000000,hCoV-19/Northern_Ireland/NIRE-FC447/2020|EPI_ISL_470086|2020-04-12:6073807.000000,hCoV-19/Scotland/GCVR-16FEAA/2020|EPI_ISL_489621|2020-03-22:6073807.000000,hCoV-19/Scotland/CVR636/2020|EPI_ISL_439093|2020-03-25:6073807.000000)13695:6073807.000000,(hCoV-19/Scotland/EDB1198/2020|EPI_ISL_433429|2020-04-08:0.000000,hCoV-19/Scotland/EDB1656/2020|EPI_ISL_433108|2020-04-14:0.000000,(hCoV-19/Scotland/EDB1834/2020|EPI_ISL_491687|2020-04-16:6073807.000000,hCoV-19/Scotland/EDB1076/2020|EPI_ISL_433384|2020-04-07:6073807.000000,hCoV-19/Scotland/EDB2485/2020|EPI_ISL_491622|2020-04-23:0.000000,hCoV-19/Scotland/EDB1944/2020|EPI_ISL_491516|2020-04-17:0.000000,hCoV-19/Scotland/EDB2409/2020|EPI_ISL_439202|2020-04-22:6073807.000000,hCoV-19/Scotland/EDB899/2020|EPI_ISL_432872|2020-04-05:6073807.000000,hCoV-19/Scotland/EDB6744/2020|EPI_ISL_491557|2020-04-13:6073807.000000,hCoV-19/Scotland/EDB1216/2020|EPI_ISL_433431|2020-04-08:6073807.000000,hCoV-19/Scotland/EDB1811/2020|EPI_ISL_433135|2020-04-16:6073807.000000,hCoV-19/Scotland/EDB2335/2020|EPI_ISL_439182|2020-04-21:6073807.000000)13686:0.000000)13684:0.000000,(hCoV-19/Wales/PHWC-29FD7/2020|EPI_ISL_432294|2020-04-03:6073807.000000,hCoV-19/England/LIVE-A6312/2020|EPI_ISL_499701|2020-03-19:6073807.000000,hCoV-19/Wales/PHWC-27030/2020|EPI_ISL_422131|2020-03-28:6073807.000000)13731:6073807.000000,hCoV-19/Spain/Valencia174/2020|EPI_ISL_436269|2020-03-20:6073807.000000,hCoV-19/Spain/Valencia195/2020|EPI_ISL_436290|2020-03-13:6073807.000000,hCoV-19/Wales/PHWC-267D2/2020|EPI_ISL_422182|2020-03-25:6073807.000000,(hCoV-19/Spain/Valencia206/2020|EPI_ISL_436301|2020-03-17:6073807.000000,(hCoV-19/Scotland/GCVR-171704/2020|EPI_ISL_489628|2020-03-28:6073807.000000,((hCoV-19/Scotland/CVR2822/2020|EPI_ISL_473584|2020-04-21:6073807.000000,hCoV-19/Scotland/CVR2587/2020|EPI_ISL_473521|2020-04-16:6073807.000000,hCoV-19/Scotland/CVR2865/2020|EPI_ISL_473606|2020-04-22:6073807.000000,hCoV-19/Scotland/CVR2844/2020|EPI_ISL_473591|2020-04-21:6073807.000000,hCoV-19/Scotland/CVR3025/2020|EPI_ISL_439015|2020-04-24:0.000000,hCoV-19/Scotland/CVR2916/2020|EPI_ISL_473629|2020-04-22:6073807.000000,hCoV-19/Scotland/CVR2957/2020|EPI_ISL_461610|2020-04-22:6073807.000000)13671:6073807.000000,hCoV-19/Scotland/CVR2885/2020|EPI_ISL_473617|2020-04-21:6073807.000000)13670:6073807.000000,hCoV-19/England/BRIS-127873/2020|EPI_ISL_469609|2020-04-01:6073807.000000,(hCoV-19/Scotland/CVR3208/2020|EPI_ISL_449227|2020-04-16:6073807.000000,hCoV-19/Scotland/CVR3277/2020|EPI_ISL_456774|2020-04-16:6073807.000000)13669:6073807.000000,hCoV-19/Scotland/GCVR-173E2B/2020|EPI_ISL_459131|2020-04-05:6073807.000000,hCoV-19/Scotland/EDB5404/2020|EPI_ISL_487982|2020-04-04:6073807.000000,hCoV-19/Scotland/CVR2172/2020|EPI_ISL_484567|2020-04-11:6073807.000000)13663:6073807.000000)13662:6073807.000000,hCoV-19/Spain/Valencia521/2020|EPI_ISL_447472|2020-03-26:6073807.000000,hCoV-19/Spain/Valencia188/2020|EPI_ISL_436283|2020-03-17:6073807.000000,hCoV-19/Spain/Valencia190/2020|EPI_ISL_436285|2020-03-24:6073807.000000,hCoV-19/Scotland/CVR176/2020|EPI_ISL_425716|2020-03-17:6073807.000000,hCoV-19/Spain/Alcaniz2408/2020|EPI_ISL_468832|2020-03-26:6073807.000000,(hCoV-19/Spain/Valencia526/2020|EPI_ISL_447477|2020-03-29:6073807.000000,hCoV-19/Belgium/UGent-2/2020|EPI_ISL_425050|2020-03-24:0.000000,hCoV-19/England/BRIS-124DB3/2020|EPI_ISL_443954|2020-03-26:6073807.000000,(hCoV-19/England/20172000504/2020|EPI_ISL_465311|2020-04-20:6073807.000000,hCoV-19/England/20156003704/2020|EPI_ISL_466291|2020-04-07:6073807.000000,hCoV-19/England/20156003604/2020|EPI_ISL_466290|2020-04-07:0.000000)13726:0.000000,hCoV-19/England/20142002104/2020|EPI_ISL_423422|2020-03-30:6073807.000000,hCoV-19/England/20142002204/2020|EPI_ISL_423423|2020-03-30:0.000000,hCoV-19/Spain/Alcaniz2452/2020|EPI_ISL_468852|2020-03-24:6073807.000000,hCoV-19/Spain/Alcaniz2490/2020|EPI_ISL_468824|2020-03-24:6073807.000000)13719:0.000000,hCoV-19/Spain/Valencia50/2020|EPI_ISL_420131|2020-03-18:0.000000,hCoV-19/Spain/Valencia609/2020|EPI_ISL_447527|2020-04-01:6073807.000000,(hCoV-19/Scotland/GCVR-17242A/2020|EPI_ISL_469974|2020-03-30:6073807.000000,hCoV-19/Scotland/GCVR-17240C/2020|EPI_ISL_469956|2020-03-30:6073807.000000)13739:6073807.000000,hCoV-19/Scotland/EDB2886/2020|EPI_ISL_487815|2020-04-01:6073807.000000,hCoV-19/Scotland/EDB2954/2020|EPI_ISL_489013|2020-04-02:6073807.000000,(hCoV-19/Scotland/CVR212/2020|EPI_ISL_425741|2020-03-18:6073807.000000,(hCoV-19/Scotland/CVR2190/2020|EPI_ISL_477871|2020-04-11:6073807.000000,hCoV-19/Scotland/CVR1267/2020|EPI_ISL_433527|2020-03-31:6073807.000000,hCoV-19/Scotland/CVR2137/2020|EPI_ISL_493775|2020-04-11:6073807.000000)13682:6073807.000000)13681:6073807.000000,hCoV-19/Spain/Maracena-COV002937/2020|EPI_ISL_474928|2020-03-27:6073807.000000,hCoV-19/Spain/Valencia471/2020|EPI_ISL_447471|2020-03-26:6073807.000000,hCoV-19/Spain/Valencia295/2020|EPI_ISL_436390|2020-03-17:6073807.000000,hCoV-19/Scotland/GCVR-171449/2020|EPI_ISL_489656|2020-03-27:6073807.000000,hCoV-19/Scotland/GCVR-17234B/2020|EPI_ISL_470009|2020-03-30:6073807.000000,hCoV-19/Spain/Valencia65/2020|EPI_ISL_425189|2020-03-16:6073807.000000,hCoV-19/Netherlands/ZuidHolland_76/2020|EPI_ISL_422944|2020-03-26:6073807.000000,hCoV-19/Spain/Zaragoza2483/2020|EPI_ISL_468785|2020-03-24:6073807.000000,hCoV-19/Spain/Hellin-COV003845/2020|EPI_ISL_474904|2020-04-01:6073807.000000,hCoV-19/Spain/Teruel2394/2020|EPI_ISL_468823|2020-03-24:6073807.000000,hCoV-19/Spain/Teruel2441/2020|EPI_ISL_468809|2020-03-28:6073807.000000,hCoV-19/Spain/Zaragoza2429/2020|EPI_ISL_468793|2020-03-27:6073807.000000,hCoV-19/Spain/Madrid_COV004938/2020|EPI_ISL_481064|2020-04-10:6073807.000000)13656:0.000000,hCoV-19/Italy/NegrarVR_3/2020|EPI_ISL_492982|2020-04-07:6073807.000000,hCoV-19/Japan/PG-0544/2020|EPI_ISL_480200|2020-03-31:6073807.000000,hCoV-19/Spain/Palma2522/2020|EPI_ISL_469000|2020-03-20:6073807.000000,(hCoV-19/England/LIVE-A6707/2020|EPI_ISL_499735|2020-03-16:6073807.000000,(hCoV-19/Spain/COV003722/2020|EPI_ISL_467190|2020-05-07:6073807.000000,hCoV-19/Spain/Madrid_COV004971/2020|EPI_ISL_481073|2020-05-08:0.000000)15104:6073807.000000)15103:6073807.000000,((hCoV-19/USA/NY-NYUMC814/2020|EPI_ISL_456050|2020-03-26:6073807.000000,(hCoV-19/Spain/Tazona-COV003768/2020|EPI_ISL_474946|2020-04-03:0.000000,hCoV-19/Spain/Valencia291/2020|EPI_ISL_436386|2020-03-17:6073807.000000,hCoV-19/Spain/Albacete-COV003777/2020|EPI_ISL_474810|2020-04-03:6073807.000000,hCoV-19/Spain/Albacete-COV003851/2020|EPI_ISL_474823|2020-04-02:6073807.000000,hCoV-19/Spain/Villarrobledo-COV003746/2020|EPI_ISL_474953|2020-04-01:6073807.000000,hCoV-19/Spain/Albacete-COV003781/2020|EPI_ISL_474813|2020-04-03:6073807.000000)15108:6073807.000000)15107:6073807.000000,hCoV-19/Austria/CeMM0269/2020|EPI_ISL_438097|2020-03-24:6073807.000000,(hCoV-19/Austria/CeMM0280/2020|EPI_ISL_438107|2020-03-25:6073807.000000,hCoV-19/Austria/CeMM0330/2020|EPI_ISL_475797|2020-04-01:6073807.000000,hCoV-19/Austria/CeMM0331/2020|EPI_ISL_475798|2020-04-01:6073807.000000,hCoV-19/Austria/CeMM0298/2020|EPI_ISL_475774|2020-03-27:6073807.000000)15114:6073807.000000)15106:0.000000,hCoV-19/Spain/Valencia585/2020|EPI_ISL_447515|2020-03-28:6073807.000000,hCoV-19/Netherlands/NA_612/2020|EPI_ISL_460775|2020-04-22:6073807.000000,((hCoV-19/Scotland/GCVR-170B45/2020|EPI_ISL_459602|2020-03-25:6073807.000000,hCoV-19/Scotland/CVR2614/2020|EPI_ISL_484615|2020-04-15:6073807.000000,hCoV-19/Scotland/CVR2884/2020|EPI_ISL_473616|2020-04-21:6073807.000000,(hCoV-19/Scotland/CVR3054/2020|EPI_ISL_461641|2020-04-24:6073807.000000,hCoV-19/Scotland/CVR3782/2020|EPI_ISL_478115|2020-05-27:6073807.000000)15129:6073807.000000,hCoV-19/Scotland/CVR1967/2020|EPI_ISL_484534|2020-04-08:6073807.000000,hCoV-19/Scotland/CVR3123/2020|EPI_ISL_439035|2020-04-26:6073807.000000,hCoV-19/Scotland/CVR2599/2020|EPI_ISL_473524|2020-04-16:6073807.000000,hCoV-19/Scotland/CVR2420/2020|EPI_ISL_477935|2020-04-14:6073807.000000,hCoV-19/Scotland/CVR2632/2020|EPI_ISL_477996|2020-04-17:6073807.000000)15125:6073807.000000,hCoV-19/Spain/Velez_Malaga-COV003029/2020|EPI_ISL_474950|2020-05-05:6073807.000000,hCoV-19/Spain/Cortijos_Nuevos-COV002876/2020|EPI_ISL_474852|2020-03-16:6073807.000000,hCoV-19/Spain/Frailes-COV002974/2020|EPI_ISL_474856|2020-03-31:6073807.000000)15122:6073807.000000,(hCoV-19/Scotland/GCVR-16FBEF/2020|EPI_ISL_489603|2020-03-21:6073807.000000,hCoV-19/Spain/Palma2541/2020|EPI_ISL_468987|2020-03-25:6073807.000000)15137:6073807.000000,hCoV-19/USA/CA-CZB-1206/2020|EPI_ISL_450455|2020-03-24:6073807.000000,(hCoV-19/England/202691844/2020|EPI_ISL_490225|2020-06-18:6073807.000000,hCoV-19/England/NOTT-1128D5/2020|EPI_ISL_493558|2020-04-19:6073807.000000,hCoV-19/England/LIVE-A58F6/2020|EPI_ISL_499646|2020-03-17:6073807.000000,hCoV-19/Spain/Valencia292/2020|EPI_ISL_436387|2020-03-17:6073807.000000,((hCoV-19/England/20240010804/2020|EPI_ISL_471518|2020-06-05:6073807.000000,hCoV-19/England/20242082604/2020|EPI_ISL_471520|2020-06-06:6073807.000000,hCoV-19/England/20238073804/2020|EPI_ISL_471516|2020-06-04:0.000000,hCoV-19/England/20244086004/2020|EPI_ISL_471524|2020-06-06:6073807.000000)15284:6073807.000000,hCoV-19/England/20238073704/2020|EPI_ISL_471515|2020-06-04:6073807.000000,hCoV-19/England/20242090304/2020|EPI_ISL_471521|2020-06-06:6073807.000000)15283:6073807.000000,(hCoV-19/Wales/PHWC-2AF5E/2020|EPI_ISL_432213|2020-04-07:6073807.000000,hCoV-19/Wales/PHWC-28B7A/2020|EPI_ISL_445409|2020-04-03:6073807.000000,hCoV-19/Wales/PHWC-2BFD5/2020|EPI_ISL_474265|2020-04-02:6073807.000000,hCoV-19/Wales/PHWC-27197/2020|EPI_ISL_432260|2020-03-31:0.000000,hCoV-19/England/NORT-283B5D/2020|EPI_ISL_488745|2020-04-02:6073807.000000,((hCoV-19/Scotland/EDB2446/2020|EPI_ISL_439210|2020-04-23:6073807.000000,hCoV-19/Scotland/EDB3859/2020|EPI_ISL_439342|2020-04-30:6073807.000000,hCoV-19/Scotland/EDB3890/2020|EPI_ISL_439355|2020-05-01:6073807.000000)15300:6073807.000000,hCoV-19/Scotland/EDB1078/2020|EPI_ISL_433386|2020-04-07:6073807.000000,hCoV-19/Scotland/EDB2167/2020|EPI_ISL_491496|2020-04-20:6073807.000000,hCoV-19/Scotland/EDB2168/2020|EPI_ISL_439171|2020-04-20:6073807.000000,hCoV-19/Scotland/EDB2288/2020|EPI_ISL_491532|2020-04-21:6073807.000000,hCoV-19/Scotland/EDB1242/2020|EPI_ISL_491662|2020-04-09:0.000000,hCoV-19/Scotland/EDB1510/2020|EPI_ISL_433463|2020-04-12:6073807.000000,hCoV-19/Scotland/EDB2124/2020|EPI_ISL_491663|2020-04-20:6073807.000000,hCoV-19/Scotland/EDB1550/2020|EPI_ISL_433079|2020-04-12:0.000000,hCoV-19/Scotland/EDB2563/2020|EPI_ISL_439231|2020-04-23:6073807.000000)15299:6073807.000000,(hCoV-19/Scotland/EDB3547/2020|EPI_ISL_487929|2020-04-13:6073807.000000,hCoV-19/Scotland/EDB3097/2020|EPI_ISL_487699|2020-04-04:6073807.000000)15295:6073807.000000,hCoV-19/Scotland/EDB868/2020|EPI_ISL_433260|2020-04-04:6073807.000000,hCoV-19/Scotland/EDB379/2020|EPI_ISL_425988|2020-03-30:6073807.000000,hCoV-19/Scotland/EDB789/2020|EPI_ISL_433245|2020-04-03:6073807.000000,hCoV-19/Scotland/EDB373/2020|EPI_ISL_425985|2020-03-30:6073807.000000)15288:6073807.000000,hCoV-19/Northern_Ireland/NIRE-102304/2020|EPI_ISL_441401|2020-03-23:6073807.000000,hCoV-19/Spain/Valencia219/2020|EPI_ISL_436314|2020-03-25:6073807.000000,hCoV-19/England/20169042704/2020|EPI_ISL_465257|2020-04-18:6073807.000000,hCoV-19/Northern_Ireland/NIRE-101E22/2020|EPI_ISL_453466|2020-03-25:6073807.000000,hCoV-19/Spain/Alcaniz2398/2020|EPI_ISL_468795|2020-03-26:6073807.000000,hCoV-19/Wales/PHWC-2613E/2020|EPI_ISL_422142|2020-03-25:6073807.000000,hCoV-19/Spain/Valencia223/2020|EPI_ISL_436318|2020-03-26:6073807.000000,hCoV-19/Spain/Guadix-COV002992/2020|EPI_ISL_474898|2020-04-01:6073807.000000,(hCoV-19/Scotland/CVR2294/2020|EPI_ISL_448176|2020-04-12:6073807.000000,hCoV-19/Scotland/CVR2164/2020|EPI_ISL_484565|2020-04-11:6073807.000000,hCoV-19/Scotland/GCVR-17093C/2020|EPI_ISL_459705|2020-03-26:6073807.000000,((hCoV-19/Scotland/CVR2937/2020|EPI_ISL_438999|2020-04-22:6073807.000000,hCoV-19/Scotland/CVR2552/2020|EPI_ISL_484601|2020-04-15:6073807.000000)15252:6073807.000000,hCoV-19/Scotland/CVR2288/2020|EPI_ISL_477894|2020-04-12:6073807.000000,hCoV-19/Scotland/CVR2795/2020|EPI_ISL_453076|2020-04-20:6073807.000000,hCoV-19/Scotland/CVR1675/2020|EPI_ISL_433649|2020-04-05:6073807.000000)15251:6073807.000000)15248:0.000000,hCoV-19/Netherlands/NoordBrabant_144/2020|EPI_ISL_461179|2020-04-29:6073807.000000,hCoV-19/Netherlands/NA_184/2020|EPI_ISL_422719|2020-03-22:0.000000,hCoV-19/Scotland/GCVR-170082/2020|EPI_ISL_459560|2020-03-24:6073807.000000,hCoV-19/Northern_Ireland/NIRE-FA704/2020|EPI_ISL_470080|2020-04-06:6073807.000000,hCoV-19/Spain/COV002728/2020|EPI_ISL_467290|2020-04-15:6073807.000000,hCoV-19/Spain/Zaragoza2436/2020|EPI_ISL_468778|2020-03-17:6073807.000000,hCoV-19/Spain/Donostia-San_Sebastian_COV003237/2020|EPI_ISL_480978|2020-03-15:6073807.000000,hCoV-19/Spain/Almansa-COV003750/2020|EPI_ISL_474837|2020-04-01:6073807.000000,hCoV-19/England/NORT-295930/2020|EPI_ISL_488697|2020-04-02:0.000000,hCoV-19/Belgium/TMG-0326391/2020|EPI_ISL_462245|2020-03-26:0.000000,hCoV-19/England/NORT-282990/2020|EPI_ISL_488647|2020-03-27:6073807.000000,hCoV-19/Wales/PHWC-2F180/2020|EPI_ISL_446210|2020-04-06:6073807.000000,(hCoV-19/Spain/COV001462/2020|EPI_ISL_467179|2020-03-18:0.000000,hCoV-19/Spain/COV001498/2020|EPI_ISL_467157|2020-03-19:6073807.000000)15281:6073807.000000,hCoV-19/Northern_Ireland/NIRE-FB19C/2020|EPI_ISL_448943|2020-03-25:6073807.000000,hCoV-19/Spain/COV000869/2020|EPI_ISL_452686|2020-03-25:6073807.000000,hCoV-19/England/NORT-283BA8/2020|EPI_ISL_488586|2020-04-03:6073807.000000,hCoV-19/England/NORT-283B99/2020|EPI_ISL_488630|2020-04-02:6073807.000000,hCoV-19/Norway/2454/2020|EPI_ISL_471172|2020-04-17:6073807.000000,hCoV-19/England/LIVE-A2659/2020|EPI_ISL_500001|2020-05-21:6073807.000000,hCoV-19/Wales/PHWC-29DEC/2020|EPI_ISL_432226|2020-04-04:6073807.000000,(hCoV-19/England/20190056201/2020|EPI_ISL_465586|2020-05-04:6073807.000000,hCoV-19/England/20190062001/2020|EPI_ISL_465590|2020-04-30:6073807.000000)15279:6073807.000000,hCoV-19/Northern_Ireland/NIRE-102F5B/2020|EPI_ISL_489335|2020-04-20:6073807.000000,hCoV-19/Netherlands/NoordBrabant_145/2020|EPI_ISL_461180|2020:6073807.000000,hCoV-19/Northern_Ireland/NIRE-101569/2020|EPI_ISL_469887|2020-04-29:6073807.000000,hCoV-19/Scotland/CVR3157/2020|EPI_ISL_449193|2020-04-22:6073807.000000,hCoV-19/Netherlands/NoordBrabant_143/2020|EPI_ISL_461178|2020:6073807.000000,(hCoV-19/Netherlands/NA_490/2020|EPI_ISL_460663|2020-04-05:6073807.000000,hCoV-19/Netherlands/Flevoland_7/2020|EPI_ISL_460640|2020-04-15:6073807.000000)15277:6073807.000000)15232:6073807.000000,((hCoV-19/Romania/ROSV/2020|EPI_ISL_486855|2020-06-08:6073807.000000,hCoV-19/Romania/ROSV_12723/2020|EPI_ISL_491048|2020-06-10:6073807.000000,(hCoV-19/Romania/ROSV_13109/2020|EPI_ISL_491051|2020-06-15:6073807.000000,hCoV-19/Romania/ROSV_10626/2020|EPI_ISL_491036|2020-05-26:6073807.000000,hCoV-19/Romania/ROSV_11967/2020|EPI_ISL_491038|2020-06-04:6073807.000000)15323:6073807.000000)15321:6073807.000000,hCoV-19/Romania/ROSV_2873/2020|EPI_ISL_491061|2020-04-17:6073807.000000,hCoV-19/Romania/ROSV_8990/2020|EPI_ISL_491090|2020-05-18:6073807.000000,hCoV-19/Romania/ROSV_7981/2020|EPI_ISL_491088|2020-05-12:6073807.000000,(hCoV-19/Romania/ROSV_12278/2020|EPI_ISL_491041|2020-06-07:6073807.000000,hCoV-19/Romania/ROSV_13429/2020|EPI_ISL_491053|2020-06-17:6073807.000000,hCoV-19/Romania/ROSV_12646/2020|EPI_ISL_486854|2020-06-10:0.000000,hCoV-19/Romania/ROSV_12619/2020|EPI_ISL_491047|2020-06-09:6073807.000000,hCoV-19/Romania/ROSV_3561/2020|EPI_ISL_491070|2020-04-21:0.000000)15317:0.000000)15313:6073807.000000,(hCoV-19/England/EXET-1357EE/2020|EPI_ISL_457101|2020-03-31:0.000000,(hCoV-19/Australia/SAP334/2020|EPI_ISL_483111|2020-03-28:0.000000,hCoV-19/Australia/NSW544/2020|EPI_ISL_455083|2020-04-06:6073807.000000)15327:0.000000,hCoV-19/Australia/VIC1011/2020|EPI_ISL_430547|2020-04-01:0.000000,hCoV-19/Australia/VIC1013/2020|EPI_ISL_430553|2020-04-01:0.000000,hCoV-19/England/LOND-D6C87/2020|EPI_ISL_478417|2020-03-31:6073807.000000,hCoV-19/England/CAMB-1ABF18/2020|EPI_ISL_444347|2020-04-27:6073807.000000,hCoV-19/England/CAMB-1AA8C3/2020|EPI_ISL_470314|2020-04-17:6073807.000000,hCoV-19/England/CAMB-75D5A/2020|EPI_ISL_438324|2020-03-29:6073807.000000,hCoV-19/England/CAMB-1AB938/2020|EPI_ISL_470160|2020-04-20:6073807.000000,hCoV-19/England/CAMB-1AB631/2020|EPI_ISL_470170|2020-04-21:6073807.000000,hCoV-19/England/CAMB-772FF/2020|EPI_ISL_439436|2020-03-31:6073807.000000,hCoV-19/England/CAMB-7C89E/2020|EPI_ISL_442102|2020-04-04:6073807.000000,hCoV-19/England/CAMB-8077C/2020|EPI_ISL_470455|2020-04-09:6073807.000000,hCoV-19/England/CAMB-77A60/2020|EPI_ISL_440839|2020-03-31:6073807.000000,hCoV-19/England/CAMB-1ADD94/2020|EPI_ISL_459459|2020-04-26:6073807.000000,hCoV-19/Kenya/NIC_187/2020|EPI_ISL_457833|2020-03-20:6073807.000000,hCoV-19/England/CAMB-7AE34/2020|EPI_ISL_433882|2020-04-08:6073807.000000,hCoV-19/England/CAMB-83F17/2020|EPI_ISL_438710|2020-04-25:6073807.000000,hCoV-19/England/CAMB-731F6/2020|EPI_ISL_440282|2020-03-21:0.000000,hCoV-19/England/SHEF-C0637/2020|EPI_ISL_420241|2020-03-26:6073807.000000,hCoV-19/Scotland/EDB1152/2020|EPI_ISL_433411|2020-04-07:6073807.000000)15325:6073807.000000,hCoV-19/USA/CA-ALSR-0776-SAN/2020|EPI_ISL_483351|2020-04-11:0.000000,hCoV-19/Switzerland/110009_159_C3/2020|EPI_ISL_486449|2020-04-01:0.000000,(hCoV-19/Spain/COV001080/2020|EPI_ISL_452605|2020-03-26:6073807.000000,hCoV-19/Spain/Madrid_COV004945/2020|EPI_ISL_481101|2020-04-13:6073807.000000)15393:6073807.000000,hCoV-19/Spain/COV002710/2020|EPI_ISL_467278|2020-04-07:6073807.000000,hCoV-19/Spain/Valencia167/2020|EPI_ISL_436262|2020-03-19:6073807.000000,hCoV-19/Russia/StPetersburg-RII4937S/2020|EPI_ISL_430072|2020-04-08:6073807.000000,hCoV-19/Spain/Madrid_COV004963/2020|EPI_ISL_481105|2020-05-04:6073807.000000,(hCoV-19/Spain/Lezuza-COV003787/2020|EPI_ISL_474919|2020-04-03:6073807.000000,hCoV-19/Spain/Albacete-COV003770/2020|EPI_ISL_474805|2020-04-03:6073807.000000)12742:0.000000,(hCoV-19/USA/OR-PROV-165/2020|EPI_ISL_482417|2020-05-07:0.000000,hCoV-19/USA/OR-PROV-121/2020|EPI_ISL_482385|2020-04-27:6073807.000000,hCoV-19/USA/OR-PROV-197/2020|EPI_ISL_482440|2020-05-03:2093441.000000,hCoV-19/USA/OR-PROV-167/2020|EPI_ISL_482418|2020-05-08:6073807.000000,hCoV-19/USA/OR-PROV-091/2020|EPI_ISL_482362|2020-04-20:6073807.000000,hCoV-19/USA/OR-PROV-118/2020|EPI_ISL_482383|2020-04-27:6073807.000000,hCoV-19/USA/OR-PROV-171/2020|EPI_ISL_482422|2020-05-11:6073807.000000,hCoV-19/USA/OR-PROV-094/2020|EPI_ISL_482365|2020-04-20:6073807.000000,hCoV-19/USA/OR-PROV-100/2020|EPI_ISL_482370|2020-04-22:2093441.000000)13746:6073807.000000,hCoV-19/Spain/Manacor2554/2020|EPI_ISL_468998|2020-03-28:6073807.000000,hCoV-19/Spain/IrsiCaixa-Own160320/2020|EPI_ISL_483059|2020-03-16:6073807.000000,(hCoV-19/Scotland/EDB3582/2020|EPI_ISL_491593|2020-04-27:6073807.000000,hCoV-19/Scotland/EDB4602/2020|EPI_ISL_493908|2020-05-07:6073807.000000,(hCoV-19/Scotland/EDB4928/2020|EPI_ISL_473799|2020-05-11:6073807.000000,hCoV-19/Scotland/EDB5031/2020|EPI_ISL_493941|2020-05-16:6073807.000000)14229:6073807.000000,(hCoV-19/Scotland/EDB3699/2020|EPI_ISL_491614|2020-04-28:6073807.000000,hCoV-19/Scotland/EDB4601/2020|EPI_ISL_493907|2020-05-07:6073807.000000,hCoV-19/Scotland/EDB4579/2020|EPI_ISL_473796|2020-05-06:6073807.000000)14230:0.000000,hCoV-19/Scotland/EDB3876/2020|EPI_ISL_491573|2020-05-01:6073807.000000,hCoV-19/Scotland/EDB4471/2020|EPI_ISL_473795|2020-05-05:6073807.000000,hCoV-19/Scotland/EDB4560/2020|EPI_ISL_461728|2020-05-06:6073807.000000,((hCoV-19/Scotland/EDB4995/2020|EPI_ISL_453178|2020-05-15:6073807.000000,(hCoV-19/Scotland/EDB6608/2020|EPI_ISL_484683|2020-06-22:6073807.000000,hCoV-19/Scotland/EDB6609/2020|EPI_ISL_484684|2020-06-22:6073807.000000)14217:6073807.000000,hCoV-19/Scotland/EDB5184/2020|EPI_ISL_456985|2020-05-19:6073807.000000,hCoV-19/Scotland/EDB6718/2020|EPI_ISL_493974|2020-06-25:6073807.000000,hCoV-19/Scotland/EDB6324/2020|EPI_ISL_473936|2020-06-01:6073807.000000,hCoV-19/Scotland/EDB5220/2020|EPI_ISL_456989|2020-05-20:6073807.000000,hCoV-19/Scotland/EDB6361/2020|EPI_ISL_473947|2020-06-06:6073807.000000,hCoV-19/Scotland/EDB5218/2020|EPI_ISL_456988|2020-05-20:6073807.000000)14210:6073807.000000,hCoV-19/Scotland/EDB4974/2020|EPI_ISL_493926|2020-05-14:6073807.000000,hCoV-19/Scotland/EDB4984/2020|EPI_ISL_493927|2020-05-14:6073807.000000,hCoV-19/Scotland/EDB5028/2020|EPI_ISL_493938|2020-05-16:6073807.000000)14209:6073807.000000,hCoV-19/Scotland/EDB4871/2020|EPI_ISL_478193|2020-05-12:6073807.000000,hCoV-19/Scotland/EDB6259/2020|EPI_ISL_473933|2020-06-03:6073807.000000,hCoV-19/Scotland/EDB4584/2020|EPI_ISL_473797|2020-05-07:6073807.000000,hCoV-19/Scotland/EDB4606/2020|EPI_ISL_493909|2020-05-07:6073807.000000,hCoV-19/Scotland/EDB5683/2020|EPI_ISL_473836|2020-05-28:6073807.000000,hCoV-19/Scotland/EDB3868/2020|EPI_ISL_439346|2020-04-30:6073807.000000,hCoV-19/Scotland/EDB2599/2020|EPI_ISL_439237|2020-04-24:6073807.000000,hCoV-19/Scotland/EDB4561/2020|EPI_ISL_493906|2020-05-06:6073807.000000,hCoV-19/Scotland/EDB3907/2020|EPI_ISL_493898|2020-05-01:6073807.000000,hCoV-19/Scotland/EDB5125/2020|EPI_ISL_456975|2020-05-17:6073807.000000,hCoV-19/Scotland/EDB4993/2020|EPI_ISL_453177|2020-05-15:6073807.000000,hCoV-19/Scotland/EDB4550/2020|EPI_ISL_493905|2020-05-06:6073807.000000,hCoV-19/Scotland/EDB6333/2020|EPI_ISL_473940|2020-06-04:6073807.000000,hCoV-19/Scotland/EDB6356/2020|EPI_ISL_473946|2020-06-05:6073807.000000,hCoV-19/Scotland/EDB6328/2020|EPI_ISL_473938|2020-06-01:6073807.000000,hCoV-19/Scotland/EDB5320/2020|EPI_ISL_493952|2020-05-21:0.000000,hCoV-19/Scotland/EDB4559/2020|EPI_ISL_461727|2020-05-06:0.000000,hCoV-19/Scotland/EDB5245/2020|EPI_ISL_456992|2020-05-20:6073807.000000,hCoV-19/Scotland/EDB4989/2020|EPI_ISL_493930|2020-05-15:6073807.000000,hCoV-19/Scotland/EDB4557/2020|EPI_ISL_461725|2020-05-06:0.000000,hCoV-19/Scotland/EDB3583/2020|EPI_ISL_439293|2020-04-27:6073807.000000)14190:6073807.000000,hCoV-19/USA/CA-CZB-1838/2020|EPI_ISL_486151|2020-04-28:6073807.000000,(hCoV-19/England/CAMB-79C77/2020|EPI_ISL_441296|2020-04-01:6073807.000000,hCoV-19/England/CAMB-7CC56/2020|EPI_ISL_442057|2020-04-05:6073807.000000)15229:6073807.000000,hCoV-19/USA/UT-084/2020|EPI_ISL_430033|2020-03-17:6073807.000000,hCoV-19/Wales/PHWC-26004/2020|EPI_ISL_422149|2020-03-25:6073807.000000,hCoV-19/Spain/Madrid201709/2020|EPI_ISL_419236|2020-03-07:6073807.000000,hCoV-19/Romania/ROSV_3019/2020|EPI_ISL_491064|2020-04-17:0.000000,hCoV-19/Spain/Granada-COV002908/2020|EPI_ISL_474869|2020-03-18:0.000000,(hCoV-19/Spain/Palma2506/2020|EPI_ISL_468976|2020-03-20:0.000000,hCoV-19/Spain/Palma2505/2020|EPI_ISL_468962|2020-03-20:6073807.000000,hCoV-19/Spain/Palma2497/2020|EPI_ISL_468974|2020-03-20:0.000000)15396:0.000000,hCoV-19/Belgium/RS-030257/2020|EPI_ISL_418986|2020-03-02:6073807.000000,hCoV-19/Spain/Valencia281/2020|EPI_ISL_436376|2020-03-16:6073807.000000,hCoV-19/Spain/Zaragoza2428/2020|EPI_ISL_468805|2020-03-26:6073807.000000,hCoV-19/Spain/Zaragoza2412/2020|EPI_ISL_468858|2020-03-24:6073807.000000,hCoV-19/Colombia/INS-80656/2020|EPI_ISL_456126|2020-03-18:6073807.000000,hCoV-19/England/201160217/2020|EPI_ISL_464789|2020-03-11:6073807.000000,hCoV-19/Spain/Madrigueras-COV003785/2020|EPI_ISL_474921|2020-04-02:6073807.000000,hCoV-19/Argentina/PAIS-A0007/2020|EPI_ISL_430799|2020-03-30:6073807.000000,hCoV-19/Argentina/PAIS-A0008/2020|EPI_ISL_430800|2020-03-30:6073807.000000,hCoV-19/Spain/Granada-COV003007/2020|EPI_ISL_474889|2020-04-02:6073807.000000,hCoV-19/Chile/Santiago_7/2020|EPI_ISL_445250|2020-03-09:6073807.000000,hCoV-19/Romania/ROSV_3962/2020|EPI_ISL_491072|2020-04-22:6073807.000000,hCoV-19/Belgium/VNP-0320107/2020|EPI_ISL_420363|2020-03-20:6073807.000000,hCoV-19/Argentina/PAIS-A0009/2020|EPI_ISL_430801|2020-03-31:6073807.000000,(hCoV-19/Spain/Barcelona_h_COV003726/2020|EPI_ISL_480989|2020-03-29:6073807.000000,hCoV-19/Spain/Barcelona_VH4488/2020|EPI_ISL_444979|2020-03-20:6073807.000000)13810:6073807.000000,hCoV-19/England/20139027904/2020|EPI_ISL_421907|2020-03-26:6073807.000000,hCoV-19/USA/CA-CZB-1880/2020|EPI_ISL_486179|2020-04-28:6073807.000000,hCoV-19/Chile/Santiago_5/2020|EPI_ISL_445248|2020-03-09:6073807.000000,hCoV-19/England/LIVE-A69C5/2020|EPI_ISL_499760|2020-03-16:6073807.000000,hCoV-19/Wales/PHWC-26EEC/2020|EPI_ISL_422137|2020-03-30:6073807.000000,hCoV-19/England/20099044904/2020|EPI_ISL_464204|2020-02-26:6073807.000000,hCoV-19/Netherlands/ZuidHolland_61/2020|EPI_ISL_422929|2020-03-23:6073807.000000,((hCoV-19/Scotland/EDB3831/2020|EPI_ISL_491598|2020-04-30:6073807.000000,hCoV-19/Scotland/EDB5181/2020|EPI_ISL_456984|2020-05-19:0.000000,hCoV-19/Scotland/EDB6254/2020|EPI_ISL_473932|2020-06-04:0.000000)15388:6073807.000000,hCoV-19/Scotland/EDB2087/2020|EPI_ISL_433186|2020-04-19:6073807.000000,hCoV-19/Scotland/EDB2661/2020|EPI_ISL_439253|2020-04-25:6073807.000000)15387:6073807.000000,hCoV-19/Spain/COV001217/2020|EPI_ISL_452556|2020-03-24:0.000000,hCoV-19/Spain/Pulianas-COV002918/2020|EPI_ISL_474939|2020-03-19:0.000000,(hCoV-19/Italy/IZSM-32798-45/2020|EPI_ISL_493332|2020-03-28:6073807.000000,hCoV-19/Italy/IZSM-32803-66/2020|EPI_ISL_493333|2020-03-28:0.000000)15524:6073807.000000,hCoV-19/Spain/Granada-COV002867/2020|EPI_ISL_474859|2020-03-14:6073807.000000,hCoV-19/England/PORT-2D0CD6/2020|EPI_ISL_475273|2020-04-24:6073807.000000,hCoV-19/New_Zealand/20VR0760/2020|EPI_ISL_456165|2020-03-18:6073807.000000,(hCoV-19/Spain/Madrid_COV004939/2020|EPI_ISL_481081|2020-04-10:6073807.000000,(hCoV-19/England/BRIS-12E9E2/2020|EPI_ISL_488297|2020-04-23:0.000000,hCoV-19/England/BRIS-12FAC0/2020|EPI_ISL_488389|2020-04-03:6073807.000000)12736:6073807.000000)12735:6073807.000000,(hCoV-19/Wales/PHWC-28424/2020|EPI_ISL_432379|2020-03-27:6073807.000000,hCoV-19/Australia/VIC154/2020|EPI_ISL_419851|2020-03-17:6073807.000000,hCoV-19/Australia/VIC300/2020|EPI_ISL_419991|2020-03-23:6073807.000000)12737:0.000000,hCoV-19/Thailand/Bangkok-CONI-0095/2020|EPI_ISL_458024|2020-03-30:6073807.000000,(hCoV-19/Scotland/CVR1569/2020|EPI_ISL_433621|2020-04-04:6073807.000000,hCoV-19/Wales/PHWC-2AC48/2020|EPI_ISL_445683|2020-04-06:6073807.000000)12740:6073807.000000,hCoV-19/Wales/PHWC-25F71/2020|EPI_ISL_422117|2020-03-25:6073807.000000,hCoV-19/Spain/Las_Palmas-COV002599/2020|EPI_ISL_474915|2020-03-16:6073807.000000,hCoV-19/Argentina/PAIS-A0013/2020|EPI_ISL_430804|2020-04-01:6073807.000000,hCoV-19/Austria/CeMM0314/2020|EPI_ISL_475786|2020-03-30:6073807.000000,hCoV-19/England/BRIS-12FC15/2020|EPI_ISL_492580|2020-04-04:6073807.000000,hCoV-19/Denmark/ALAB-SSI-885/2020|EPI_ISL_444955|2020-03-30:6073807.000000,(hCoV-19/England/20149024404/2020|EPI_ISL_466174|2020-04-03:6073807.000000,hCoV-19/England/WSFT-25C19AB/2020|EPI_ISL_488845|2020-04-19:6073807.000000)13798:6073807.000000,hCoV-19/England/LIVE-A6AE0/2020|EPI_ISL_499771|2020-03-16:6073807.000000,(hCoV-19/Australia/SAP370/2020|EPI_ISL_492135|2020-03-21:6073807.000000,hCoV-19/Austria/CeMM0257/2020|EPI_ISL_438086|2020-03-22:6073807.000000,hCoV-19/Germany/BAV-MVP0123/2020|EPI_ISL_451940|2020-03-23:6073807.000000,hCoV-19/England/BRIS-124D59/2020|EPI_ISL_443743|2020-03-26:6073807.000000)15224:6073807.000000,(hCoV-19/Spain/Palma2590/2020|EPI_ISL_469015|2020-04-14:6073807.000000,hCoV-19/Spain/Palma2577/2020|EPI_ISL_468952|2020-04-19:6073807.000000,(hCoV-19/Spain/Palma2546/2020|EPI_ISL_468968|2020-03-28:9919485.000000,hCoV-19/Spain/Palma2571/2020|EPI_ISL_468980|2020-04-07:6073807.000000)15355:6073807.000000)15353:6073807.000000,(hCoV-19/Spain/Madrid_H12_1502/2020|EPI_ISL_421172|2020-03-09:6073807.000000,hCoV-19/Spain/Vircell001/2020|EPI_ISL_429256|2020-03-12:6073807.000000,hCoV-19/Scotland/CVR3243/2020|EPI_ISL_449251|2020-04-27:6073807.000000,hCoV-19/Spain/Madrid_H12_31/2020|EPI_ISL_428694|2020-03-12:6073807.000000,hCoV-19/Spain/COV001057/2020|EPI_ISL_452615|2020-04-01:6073807.000000,hCoV-19/Scotland/CVR2782/2020|EPI_ISL_473563|2020-04-20:6073807.000000)15356:6073807.000000,hCoV-19/Singapore/268/2020|EPI_ISL_462386|2020-03-21:6073807.000000,hCoV-19/Scotland/EDB2274/2020|EPI_ISL_491660|2020-04-21:6073807.000000,(hCoV-19/Spain/COV001406/2020|EPI_ISL_452495|2020-03-20:6073807.000000,hCoV-19/Spain/COV001910/2020|EPI_ISL_467084|2020-03-16:0.000000,(hCoV-19/Spain/COV002492/2020|EPI_ISL_467056|2020-03-14:6073807.000000,hCoV-19/Spain/Palma2500/2020|EPI_ISL_468972|2020-03-19:0.000000)15428:0.000000,hCoV-19/Spain/Donostia-San_Sebastian_COV003222/2020|EPI_ISL_480965|2020-03-15:6073807.000000,hCoV-19/Spain/COV001937/2020|EPI_ISL_452439|2020-03-12:6073807.000000,hCoV-19/Spain/COV002720/2020|EPI_ISL_467273|2020-04-07:6073807.000000,hCoV-19/Spain/COV000929/2020|EPI_ISL_452642|2020-03-27:6073807.000000,hCoV-19/Spain/Albacete-COV003850/2020|EPI_ISL_474822|2020-04-02:6073807.000000,hCoV-19/Spain/COV005065/2020|EPI_ISL_500349|2020-04-21:6073807.000000,hCoV-19/Spain/Donostia-San_Sebastian_COV003266/2020|EPI_ISL_480977|2020-03-18:6073807.000000,hCoV-19/Spain/Palma2537/2020|EPI_ISL_468977|2020-03-21:6073807.000000,hCoV-19/Australia/VIC619/2020|EPI_ISL_426923|2020-03-28:6073807.000000,hCoV-19/Spain/Palma2545/2020|EPI_ISL_468983|2020-03-25:6073807.000000,hCoV-19/Spain/COV002716/2020|EPI_ISL_467271|2020-04-08:6073807.000000,hCoV-19/Spain/COV001904/2020|EPI_ISL_467073|2020-03-16:6073807.000000,hCoV-19/Spain/COV001064/2020|EPI_ISL_452612|2020-04-01:6073807.000000,hCoV-19/Australia/VIC622/2020|EPI_ISL_426926|2020-03-29:6073807.000000,hCoV-19/Spain/Donostia-San_Sebastian_COV003229/2020|EPI_ISL_480954|2020-03-14:6073807.000000,hCoV-19/Spain/COV001413/2020|EPI_ISL_452488|2020-03-20:0.000000,hCoV-19/Spain/COV003692/2020|EPI_ISL_467252|2020-04-02:6073807.000000,hCoV-19/Spain/Palma2587/2020|EPI_ISL_468984|2020-04-15:6073807.000000,hCoV-19/Spain/COV002897/2020|EPI_ISL_467059|2020-04-01:6073807.000000,hCoV-19/Spain/Riopar-COV003780/2020|EPI_ISL_474940|2020-04-03:6073807.000000,hCoV-19/Spain/Palma2514/2020|EPI_ISL_468988|2020-03-20:6073807.000000,hCoV-19/Romania/ROSV_11161/2020|EPI_ISL_491037|2020-05-29:6073807.000000,hCoV-19/Spain/COV001920/2020|EPI_ISL_467069|2020-03-17:6073807.000000,hCoV-19/Spain/COV002737/2020|EPI_ISL_467274|2020-04-13:6073807.000000,hCoV-19/Spain/Donostia-San_Sebastian_COV003239/2020|EPI_ISL_481002|2020-03-15:6073807.000000,hCoV-19/Spain/COV001894/2020|EPI_ISL_452454|2020-03-13:6073807.000000,hCoV-19/Spain/COV003682/2020|EPI_ISL_467233|2020-04-02:6073807.000000,hCoV-19/Spain/COV001895/2020|EPI_ISL_452453|2020-03-15:6073807.000000)15424:6073807.000000,hCoV-19/Spain/COV002738/2020|EPI_ISL_467291|2020-04-13:0.000000,hCoV-19/Spain/Iznalloz-COV002983/2020|EPI_ISL_474908|2020-03-31:6073807.000000,hCoV-19/Spain/Granada-COV002889/2020|EPI_ISL_474867|2020-03-17:6073807.000000,(hCoV-19/England/LIVE-A66EC/2020|EPI_ISL_499733|2020-03-19:6073807.000000,hCoV-19/Portugal/PT0483/2020|EPI_ISL_454207|2020-03-30:6073807.000000,hCoV-19/Spain/COV002714/2020|EPI_ISL_467263|2020-04-07:6073807.000000,hCoV-19/Portugal/PT0299/2020|EPI_ISL_454015|2020-03-13:6073807.000000)12826:6073807.000000,hCoV-19/Spain/COV004232/2020|EPI_ISL_500296|2020-04-05:0.000000,hCoV-19/Spain/Otura-COV002885/2020|EPI_ISL_474936|2020-03-17:6073807.000000,hCoV-19/Spain/COV002733/2020|EPI_ISL_467289|2020-04-13:6073807.000000,hCoV-19/Spain/COV000927/2020|EPI_ISL_452644|2020-03-27:6073807.000000,(hCoV-19/Spain/COV001094/2020|EPI_ISL_452592|2020-03-27:6073807.000000,hCoV-19/Spain/COV003648/2020|EPI_ISL_467228|2020-04-01:6073807.000000,hCoV-19/Spain/Palma2507/2020|EPI_ISL_469004|2020-03-21:6073807.000000)12835:6073807.000000,hCoV-19/Singapore/172/2020|EPI_ISL_462290|2020-03-19:6073807.000000,hCoV-19/England/CAMB-73062/2020|EPI_ISL_440183|2020-03-21:0.000000,hCoV-19/Spain/COV001083/2020|EPI_ISL_452603|2020-03-26:6073807.000000,hCoV-19/Chile/Santiago_29/2020|EPI_ISL_445308|2020-03-16:6073807.000000,hCoV-19/Chile/Santiago_33/2020|EPI_ISL_445312|2020-03-17:6073807.000000,(hCoV-19/Spain/Valencia272/2020|EPI_ISL_436367|2020-03-25:6073807.000000,hCoV-19/Spain/COV001425/2020|EPI_ISL_452476|2020-03-23:6073807.000000)13802:6073807.000000,(hCoV-19/Italy/INMI5-N/2020|EPI_ISL_451303|2020-03-04:6073807.000000,hCoV-19/USA/CA-CZB-2031/2020|EPI_ISL_486279|2020-05-11:6073807.000000)13803:6073807.000000,hCoV-19/Spain/Murcia-COV002894/2020|EPI_ISL_474934|2020-03-18:6073807.000000,hCoV-19/Spain/COV003700/2020|EPI_ISL_467259|2020-04-02:6073807.000000,hCoV-19/Spain/COV000873/2020|EPI_ISL_452684|2020-03-25:6073807.000000,hCoV-19/Spain/Valencia296/2020|EPI_ISL_436391|2020-03-17:6073807.000000,hCoV-19/Scotland/EDB1046/2020|EPI_ISL_433378|2020-04-06:6073807.000000,hCoV-19/Spain/COV003679/2020|EPI_ISL_467237|2020-04-02:6073807.000000,hCoV-19/England/LIVE-A6594/2020|EPI_ISL_499722|2020-03-18:6073807.000000,hCoV-19/Wales/PHWC-26F43/2020|EPI_ISL_422144|2020-03-28:6073807.000000,hCoV-19/England/20138017804/2020|EPI_ISL_423288|2020-03-26:6073807.000000,hCoV-19/Spain/COV004265/2020|EPI_ISL_500329|2020-04-07:6073807.000000,hCoV-19/Spain/Valencia202/2020|EPI_ISL_436297|2020-03-25:6073807.000000,hCoV-19/Netherlands/NA_691/2020|EPI_ISL_461126|2020-03-26:6073807.000000,hCoV-19/Netherlands/ZuidHolland_80/2020|EPI_ISL_422948|2020-03-27:6073807.000000,hCoV-19/Netherlands/NA_623/2020|EPI_ISL_460786|2020-04-22:6073807.000000,hCoV-19/Netherlands/NA_257/2020|EPI_ISL_422791|2020-03-30:6073807.000000,hCoV-19/New_Zealand/20VR0765/2020|EPI_ISL_456167|2020-03-18:0.000000,hCoV-19/Spain/Granada-COV002930/2020|EPI_ISL_474874|2020-03-24:0.000000,((hCoV-19/England/BIRM-5FCA4/2020|EPI_ISL_473394|2020-05-15:6073807.000000,hCoV-19/England/LCST-24D734B/2020|EPI_ISL_499981|2020-06-29:6073807.000000)15458:6073807.000000,hCoV-19/England/NOTT-111DB9/2020|EPI_ISL_472405|2020-06-08:0.000000,hCoV-19/England/NOTT-111065/2020|EPI_ISL_453621|2020-05-06:0.000000,hCoV-19/England/NOTT-1115B1/2020|EPI_ISL_461894|2020-05-15:0.000000)15457:6073807.000000,(hCoV-19/Spain/COV006002/2020|EPI_ISL_500433|2020-03-28:6073807.000000,hCoV-19/Spain/COV001883/2020|EPI_ISL_452464|2020-03-12:6073807.000000)15461:6073807.000000,hCoV-19/Spain/COV002968/2020|EPI_ISL_467061|2020-03-30:6073807.000000,hCoV-19/England/NORT-295ED7/2020|EPI_ISL_488704|2020-03-30:6073807.000000,(hCoV-19/Spain/Barcelona_VH1484/2020|EPI_ISL_444989|2020-03-28:6073807.000000,(hCoV-19/Australia/QLDID935/2020|EPI_ISL_436097|2020-03-25:6073807.000000,(hCoV-19/Australia/VIC343/2020|EPI_ISL_426652|2020-03-20:6073807.000000,hCoV-19/Australia/VIC590/2020|EPI_ISL_426847|2020-03-22:6073807.000000,hCoV-19/Australia/VIC589/2020|EPI_ISL_426846|2020-03-22:6073807.000000)12774:6073807.000000)12773:6073807.000000)12772:6073807.000000,hCoV-19/Spain/COV002910/2020|EPI_ISL_467062|2020-03-18:6073807.000000,(hCoV-19/Hungary/mbl2/2020|EPI_ISL_418183|2020-03-17:6073807.000000,hCoV-19/Hungary/SRC_isolate_2/2020|EPI_ISL_483637|2020-03-17:6073807.000000)12841:6073807.000000,hCoV-19/Canada/BC_05256838/2020|EPI_ISL_466784|2020-04:6073807.000000,(hCoV-19/Spain/COV003670/2020|EPI_ISL_467218|2020-04-01:6073807.000000,hCoV-19/Sweden/20-08719/2020|EPI_ISL_429135|2020-04-02:6073807.000000,hCoV-19/Denmark/ALAB-SSI-1288/2020|EPI_ISL_444846|2020-04-02:6073807.000000)12846:6073807.000000,hCoV-19/Portugal/PT0116/2020|EPI_ISL_453832|2020-03-25:0.000000,(hCoV-19/Scotland/CVR282/2020|EPI_ISL_433280|2020-03-20:6073807.000000,hCoV-19/Scotland/CVR183/2020|EPI_ISL_425722|2020-03-18:6073807.000000,hCoV-19/Scotland/GCVR-16FF5C/2020|EPI_ISL_459707|2020-03-24:6073807.000000,hCoV-19/Scotland/GCVR-170538/2020|EPI_ISL_459572|2020-03-23:0.000000,hCoV-19/Scotland/GCVR-170C8E/2020|EPI_ISL_459575|2020-03-25:0.000000,hCoV-19/Scotland/GCVR-1706EA/2020|EPI_ISL_489637|2020-03-26:6073807.000000,hCoV-19/Scotland/CVR367/2020|EPI_ISL_433286|2020-03-22:6073807.000000)13392:6073807.000000,hCoV-19/Spain/COV001384/2020|EPI_ISL_452517|2020-03-15:6073807.000000,(hCoV-19/Spain/Zaragoza2396/2020|EPI_ISL_468851|2020-03-24:6073807.000000,(hCoV-19/USA/NM-QDX-263/2020|EPI_ISL_498734|2020-04-30:6073807.000000,(hCoV-19/Australia/SAP397/2020|EPI_ISL_492162|2020-03-20:6073807.000000,hCoV-19/Australia/SAP383/2020|EPI_ISL_492148|2020-03-22:6073807.000000)13642:6073807.000000)13641:6073807.000000)13640:6073807.000000,hCoV-19/Austria/CeMM0426/2020|EPI_ISL_475854|2020-03-10:6073807.000000,hCoV-19/England/NORT-294F4E/2020|EPI_ISL_488593|2020-03-29:6073807.000000,hCoV-19/Hungary/US-539w/2020|EPI_ISL_477624|2020-03-29:6073807.000000,hCoV-19/Canada/BC_21993212/2020|EPI_ISL_462820|2020-03:6073807.000000,hCoV-19/Chile/Santiago-05230/2020|EPI_ISL_468747|2020-04-30:6073807.000000,hCoV-19/Spain/Donostia-San_Sebastian_COV003263/2020|EPI_ISL_480955|2020-03-17:6073807.000000,hCoV-19/Netherlands/NA_127/2020|EPI_ISL_422671|2020-03-17:6073807.000000,(hCoV-19/Scotland/EDB2679/2020|EPI_ISL_439262|2020-04-26:6073807.000000,hCoV-19/Scotland/EDB2082/2020|EPI_ISL_433181|2020-04-19:0.000000,hCoV-19/Scotland/EDB2290/2020|EPI_ISL_439180|2020-04-21:0.000000,hCoV-19/Scotland/EDB3631/2020|EPI_ISL_439301|2020-04-27:6073807.000000,hCoV-19/Scotland/EDB2144/2020|EPI_ISL_439170|2020-04-21:0.000000)13820:6073807.000000,hCoV-19/Hungary/MBL-464/2020|EPI_ISL_435422|2020-03-27:6073807.000000,hCoV-19/England/EXET-1372FA/2020|EPI_ISL_471960|2020-04-01:6073807.000000,hCoV-19/Spain/Valencia582/2020|EPI_ISL_447512|2020-03-28:6073807.000000,hCoV-19/England/NORT-29CDB5/2020|EPI_ISL_499793|2020-05-01:6073807.000000,((hCoV-19/Costa_Rica/INC-0030/2020|EPI_ISL_491442|2020-03-14:6073807.000000,hCoV-19/Switzerland/120030/2020|EPI_ISL_468222|2020-04-18:0.000000)14262:6073807.000000,hCoV-19/Spain/Donostia-San_Sebastian_COV003216/2020|EPI_ISL_481033|2020-03-14:6073807.000000,(hCoV-19/Spain/COV000928/2020|EPI_ISL_452643|2020-03-27:6073807.000000,hCoV-19/Spain/Donostia-San_Sebastian2125/2020|EPI_ISL_468916|2020-04-12:6073807.000000,hCoV-19/Spain/COV004239/2020|EPI_ISL_500303|2020-04-05:6073807.000000,hCoV-19/Spain/COV004262/2020|EPI_ISL_500326|2020-04-07:6073807.000000,hCoV-19/Spain/COV000950/2020|EPI_ISL_452623|2020-03-28:6073807.000000,hCoV-19/Spain/COV004244/2020|EPI_ISL_500308|2020-04-06:6073807.000000,hCoV-19/Spain/COV004267/2020|EPI_ISL_500331|2020-04-07:6073807.000000,hCoV-19/Spain/Donostia-San_Sebastian2074/2020|EPI_ISL_468864|2020-04-10:6073807.000000)14255:6073807.000000,hCoV-19/Costa_Rica/02/2020|EPI_ISL_434535|2020-03-16:0.000000,(hCoV-19/Spain/COV004243/2020|EPI_ISL_500307|2020-04-05:6073807.000000,hCoV-19/Spain/Donostia-San_Sebastian2129/2020|EPI_ISL_468940|2020-04-12:6073807.000000)14243:6073807.000000,hCoV-19/Costa_Rica/INC-0038/2020|EPI_ISL_491449|2020-03-16:6073807.000000,hCoV-19/Spain/COV003708/2020|EPI_ISL_467199|2020-04-02:6073807.000000,(hCoV-19/England/20140039304/2020|EPI_ISL_420755|2020-03-27:6073807.000000,hCoV-19/England/20140039404/2020|EPI_ISL_420756|2020-03-27:6073807.000000)14253:6073807.000000,hCoV-19/Spain/COV001403/2020|EPI_ISL_452498|2020-03-19:6073807.000000,(hCoV-19/Spain/Donostia-San_Sebastian_COV003260/2020|EPI_ISL_481004|2020-03-16:6073807.000000,(hCoV-19/Spain/COV001415/2020|EPI_ISL_452486|2020-03-21:6073807.000000,hCoV-19/Spain/COV001411/2020|EPI_ISL_452490|2020-03-20:6073807.000000)14246:6073807.000000)14245:6073807.000000,hCoV-19/Costa_Rica/01/2020|EPI_ISL_434533|2020-03-16:0.000000,(hCoV-19/Costa_Rica/INC-0033/2020|EPI_ISL_491445|2020-03-15:6073807.000000,hCoV-19/Costa_Rica/INC-0029/2020|EPI_ISL_491441|2020-03-14:6073807.000000,hCoV-19/Costa_Rica/INC-0032/2020|EPI_ISL_491444|2020-03-15:6073807.000000)14250:6073807.000000)14238:6073807.000000,(hCoV-19/Wales/PHWC-315DA/2020|EPI_ISL_446466|2020-04-12:6073807.000000,hCoV-19/England/CAMB-75A08/2020|EPI_ISL_438474|2020-03-29:6073807.000000,hCoV-19/Scotland/CVR450/2020|EPI_ISL_433295|2020-03-23:6073807.000000,hCoV-19/Scotland/CVR575/2020|EPI_ISL_439087|2020-03-24:6073807.000000,hCoV-19/Spain/COV002715/2020|EPI_ISL_467294|2020-04-08:6073807.000000,hCoV-19/England/CAMB-76339/2020|EPI_ISL_439508|2020-03-28:6073807.000000,hCoV-19/England/CAMB-71E88/2020|EPI_ISL_439907|2020-03-29:6073807.000000,hCoV-19/England/CAMB-72A65/2020|EPI_ISL_439937|2020-03-24:6073807.000000,hCoV-19/England/BRIS-124FAE/2020|EPI_ISL_444000|2020-03-27:6073807.000000,hCoV-19/England/CAMB-73053/2020|EPI_ISL_440166|2020-03-21:6073807.000000)15214:0.000000,hCoV-19/England/20142082704/2020|EPI_ISL_423463|2020-03-30:0.000000,hCoV-19/Scotland/EDB2105/2020|EPI_ISL_439154|2020-04-20:6073807.000000,(hCoV-19/Spain/Madrid_H3_10/2020|EPI_ISL_417954|2020-03-12:6073807.000000,(hCoV-19/USA/CA-ALSR-1633/2020|EPI_ISL_494703|2020-05-18:6073807.000000,hCoV-19/Spain/Alcala_de_Henares_COV004937/2020|EPI_ISL_481104|2020-04-09:6073807.000000)15474:6073807.000000)15473:6073807.000000,hCoV-19/Spain/COV003678/2020|EPI_ISL_467217|2020-04-02:6073807.000000,(hCoV-19/Australia/VIC576/2020|EPI_ISL_426835|2020-03-26:6073807.000000,hCoV-19/Spain/Palma2568/2020|EPI_ISL_468986|2020-04-04:6073807.000000,hCoV-19/Spain/Donostia-San_Sebastian_COV003235/2020|EPI_ISL_481018|2020-03-14:6073807.000000,hCoV-19/Spain/COV002495/2020|EPI_ISL_467058|2020-03-19:6073807.000000,hCoV-19/Spain/Zaragoza2395/2020|EPI_ISL_468853|2020-03-23:6073807.000000,hCoV-19/Spain/Zaragoza2465/2020|EPI_ISL_468810|2020-03-24:6073807.000000,hCoV-19/Spain/COV003675/2020|EPI_ISL_467185|2020-04-02:6073807.000000,hCoV-19/Spain/Ayna-COV003759/2020|EPI_ISL_474847|2020-04-02:6073807.000000,hCoV-19/Spain/Teruel2434/2020|EPI_ISL_468829|2020-03-24:6073807.000000,hCoV-19/Spain/Madrid_COV004951/2020|EPI_ISL_481082|2020-04-19:6073807.000000,hCoV-19/Spain/COV002494/2020|EPI_ISL_467055|2020-03-15:6073807.000000,hCoV-19/Spain/Albacete-COV003788/2020|EPI_ISL_474816|2020-04-02:6073807.000000,hCoV-19/Spain/COV003720/2020|EPI_ISL_467236|2020-04-03:6073807.000000,hCoV-19/Spain/COV001898/2020|EPI_ISL_467083|2020-03-15:6073807.000000,hCoV-19/Spain/COV000906/2020|EPI_ISL_452661|2020-03-26:6073807.000000,hCoV-19/Spain/Albacete-COV003755/2020|EPI_ISL_474801|2020-04-02:6073807.000000,hCoV-19/Spain/Granada-COV003014/2020|EPI_ISL_474891|2020-04-03:6073807.000000,hCoV-19/Spain/Rivas-Vaciamadrid_COV004976/2020|EPI_ISL_481098|2020-05-11:6073807.000000,hCoV-19/Spain/Madrid_COV004919/2020|EPI_ISL_481103|2020-03-13:6073807.000000,hCoV-19/Spain/Villarrobledo-COV003887/2020|EPI_ISL_474956|2020-05-20:6073807.000000,hCoV-19/Romania/ROSV_3376/2020|EPI_ISL_491069|2020-04-20:6073807.000000)15504:6073807.000000,hCoV-19/Wales/PHWC-26ECE/2020|EPI_ISL_422090|2020-03-30:6073807.000000,hCoV-19/Italy/INMI5/2020|EPI_ISL_417923|2020-03-04:6073807.000000,hCoV-19/Spain/Marrachi2516/2020|EPI_ISL_469010|2020-03-20:6073807.000000,(hCoV-19/Spain/Valencia594/2020|EPI_ISL_447517|2020-04-01:6073807.000000,hCoV-19/Spain/Almansa-COV003769/2020|EPI_ISL_474838|2020-04-02:6073807.000000)12851:6073807.000000,((hCoV-19/England/CAMB-72573/2020|EPI_ISL_439945|2020-03-23:6073807.000000,hCoV-19/Romania/Suceava-5816/2020|EPI_ISL_468142|2020:6073807.000000)12869:6073807.000000,(hCoV-19/Spain/Churriana_de_la_Vega-COV002912/2020|EPI_ISL_474851|2020-03-19:6073807.000000,hCoV-19/Denmark/ALAB-HH74/2020|EPI_ISL_429315|2020-03-18:6073807.000000)12868:6073807.000000,hCoV-19/Portugal/PT0375/2020|EPI_ISL_454091|2020-03-19:6073807.000000)12866:6073807.000000,(hCoV-19/Russia/StPetersburg-RII4678S/2020|EPI_ISL_427323|2020-04-06:6073807.000000,hCoV-19/Singapore/148/2020|EPI_ISL_443240|2020-03-17:6073807.000000,hCoV-19/Turkey/HSGM-8970/2020|EPI_ISL_429862|2020-03-22:6073807.000000)12904:6073807.000000,hCoV-19/Portugal/PT0445/2020|EPI_ISL_454169|2020-03-26:0.000000,hCoV-19/England/SHEF-C07CB/2020|EPI_ISL_420158|2020-03-28:6073807.000000,hCoV-19/Austria/CeMM0313/2020|EPI_ISL_475785|2020-03-30:6073807.000000,hCoV-19/Austria/CeMM0475/2020|EPI_ISL_475880|2020-03-16:6073807.000000,hCoV-19/USA/NY-PV09432/2020|EPI_ISL_450109|2020-03-12:6073807.000000,hCoV-19/England/WSFT-25C18BD/2020|EPI_ISL_495086|2020-04-19:6073807.000000,hCoV-19/Scotland/CVR76/2020|EPI_ISL_425806|2020-03-05:6073807.000000,hCoV-19/USA/MA-QDX-68/2020|EPI_ISL_467864|2020-03-14:6073807.000000,hCoV-19/Belgium/UGent-100/2020|EPI_ISL_475060|2020-03-17:6073807.000000,(((hCoV-19/Senegal/63263/2020|EPI_ISL_498249|2020-06-11:6073807.000000,hCoV-19/Senegal/65428/2020|EPI_ISL_485712|2020-06-14:6073807.000000,hCoV-19/Senegal/64916/2020|EPI_ISL_477156|2020-06-13:6073807.000000,hCoV-19/Senegal/64101/2020|EPI_ISL_476516|2020-06-12:6073807.000000)13951:6073807.000000,hCoV-19/Senegal/57273/2020|EPI_ISL_498243|2020-06-07:6073807.000000,hCoV-19/Senegal/63742/2020|EPI_ISL_476514|2020-06-12:6073807.000000,hCoV-19/Senegal/62872/2020|EPI_ISL_476494|2020-06-11:6073807.000000,(hCoV-19/Senegal/65601/2020|EPI_ISL_485713|2020-06-14:6073807.000000,hCoV-19/Senegal/65030/2020|EPI_ISL_476572|2020-06-14:6073807.000000,(hCoV-19/Senegal/66298/2020|EPI_ISL_485708|2020-06-15:0.000000,hCoV-19/Senegal/5785/2020|EPI_ISL_481239|2020-04-17:6073807.000000)13944:0.000000,hCoV-19/Senegal/9615/2020|EPI_ISL_486860|2020-04-25:6073807.000000,(hCoV-19/Senegal/6934/2020|EPI_ISL_498235|2020-04-22:0.000000,hCoV-19/Senegal/5766/2020|EPI_ISL_481237|2020-04-17:0.000000)13948:0.000000,(hCoV-19/Senegal/68349/2020|EPI_ISL_485635|2020-06-18:6073807.000000,hCoV-19/Senegal/64766/2020|EPI_ISL_476564|2020-06-13:6073807.000000)13949:6073807.000000,hCoV-19/Senegal/68550/2020|EPI_ISL_482875|2020-06-16:6073807.000000,hCoV-19/Senegal/62874/2020|EPI_ISL_476495|2020-06-11:6073807.000000)13941:6073807.000000)13937:6073807.000000,(hCoV-19/Senegal/68548/2020|EPI_ISL_482876|2020-06-17:6073807.000000,hCoV-19/Senegal/62365/2020|EPI_ISL_476492|2020-06-10:6073807.000000)13955:6073807.000000,hCoV-19/Senegal/64716/2020|EPI_ISL_498250|2020-06-13:6073807.000000)13936:6073807.000000,(hCoV-19/Wales/PHWC-1624F0/2020|EPI_ISL_473081|2020-05-12:0.000000,(hCoV-19/Senegal/64096/2020|EPI_ISL_485717|2020-06-12:6073807.000000,hCoV-19/England/NORW-ECE2E/2020|EPI_ISL_472347|2020-06-01:6073807.000000)13957:0.000000)13956:6073807.000000,hCoV-19/Spain/Madrid_COV004940/2020|EPI_ISL_481074|2020-04-10:6073807.000000,(hCoV-19/Romania/ROSV_4342/2020|EPI_ISL_491074|2020-04-24:6073807.000000,(hCoV-19/Romania/ROSV_4659/2020|EPI_ISL_491076|2020-04-25:0.000000,(hCoV-19/Romania/ROSV_2778/2020|EPI_ISL_491059|2020-04-16:6073807.000000,(hCoV-19/Romania/ROSV_12587/2020|EPI_ISL_491044|2020-06-09:6073807.000000,hCoV-19/Romania/ROSV_4657/2020|EPI_ISL_491075|2020-04-25:0.000000)14112:6073807.000000,hCoV-19/Romania/Bucuresti-4322/2020|EPI_ISL_468136|2020-03-22:6073807.000000,hCoV-19/Romania/ROSV_3194/2020|EPI_ISL_491066|2020-04-19:6073807.000000,hCoV-19/Romania/Suceava-5709/2020|EPI_ISL_468138|2020:6073807.000000,hCoV-19/Romania/ROSV_4730/2020|EPI_ISL_491079|2020-04-26:6073807.000000,((hCoV-19/Romania/ROSV_1837/2020|EPI_ISL_491055|2020-04-11:6073807.000000,hCoV-19/Romania/ROSV_4666/2020|EPI_ISL_491077|2020-04-25:6073807.000000)14117:6073807.000000,hCoV-19/Romania/ROSV_4714/2020|EPI_ISL_491078|2020-04-26:6073807.000000,hCoV-19/Romania/Suceava-4682/2020|EPI_ISL_468137|2020-03-22:6073807.000000)14116:6073807.000000)14110:6073807.000000)14109:0.000000)14108:6073807.000000,hCoV-19/England/CAMB-7BCFD/2020|EPI_ISL_442144|2020-04-04:6073807.000000,(hCoV-19/USA/OR-PROV-157/2020|EPI_ISL_482412|2020-05-05:6073807.000000,((hCoV-19/USA/UT-0894/2020|EPI_ISL_435391|2020-04-05:6073807.000000,hCoV-19/USA/UT-0447/2020|EPI_ISL_430045|2020-03-31:6073807.000000)15150:6073807.000000,hCoV-19/USA/VA-DCLS-0679/2020|EPI_ISL_500842|2020-04-18:6073807.000000,hCoV-19/USA/VA_NIDDL_2716/2020|EPI_ISL_491915|2020-03-26:6073807.000000,hCoV-19/USA/VA_NIDDL_2715/2020|EPI_ISL_491914|2020-03-26:6073807.000000,hCoV-19/Canada/BC_22473210/2020|EPI_ISL_462834|2020-03:6073807.000000)15149:6073807.000000,(hCoV-19/Spain/Valencia215/2020|EPI_ISL_436310|2020-03-28:6073807.000000,hCoV-19/Spain/Madrid_H11_40/2020|EPI_ISL_417967|2020-03-12:6073807.000000,hCoV-19/Spain/Valencia234/2020|EPI_ISL_436329|2020-03-26:6073807.000000,hCoV-19/Spain/Melilla202135/2020|EPI_ISL_455346|2020-03-11:6073807.000000,(hCoV-19/Chile/Santiago_26/2020|EPI_ISL_445305|2020-03-16:6073807.000000,(hCoV-19/Mexico/Puebla-InDRE_05/2020|EPI_ISL_424672|2020-03-11:6073807.000000,hCoV-19/Portugal/PT0024/2020|EPI_ISL_418009|2020-03-15:6073807.000000,hCoV-19/England/20156047304/2020|EPI_ISL_466323|2020-04-06:6073807.000000)15160:6073807.000000)15159:6073807.000000,hCoV-19/Spain/COV002041/2020|EPI_ISL_452385|2020-03-16:6073807.000000,hCoV-19/Spain/Valencia172/2020|EPI_ISL_436267|2020-03-20:6073807.000000,hCoV-19/Portugal/PT0383/2020|EPI_ISL_454099|2020-03-19:6073807.000000,hCoV-19/Portugal/PT0564/2020|EPI_ISL_454287|2020-03-26:6073807.000000,hCoV-19/Spain/Valencia241/2020|EPI_ISL_436336|2020-03-26:6073807.000000,hCoV-19/Spain/Valencia270/2020|EPI_ISL_436365|2020-03-21:6073807.000000,hCoV-19/Spain/Valencia235/2020|EPI_ISL_436330|2020-03-26:6073807.000000,(hCoV-19/Spain/Madrid_H12_2902/2020|EPI_ISL_428701|2020-03-27:6073807.000000,hCoV-19/USA/WI-UW-02/2020|EPI_ISL_416489|2020-03-15:6073807.000000)15169:6073807.000000,hCoV-19/Spain/Valencia52/2020|EPI_ISL_421519|2020-03-21:6073807.000000,hCoV-19/USA/MA-QDX-135/2020|EPI_ISL_467852|2020-03-14:6073807.000000)15154:6073807.000000)15147:6073807.000000,hCoV-19/Spain/Santa_Fe-COV002980/2020|EPI_ISL_474943|2020-03-31:6073807.000000,hCoV-19/Japan/PG-0246/2020|EPI_ISL_479934|2020-03-18:0.000000,hCoV-19/Japan/PG-0425/2020|EPI_ISL_480093|2020-04-04:0.000000,hCoV-19/Spain/Donostia-San_Sebastian_COV003190/2020|EPI_ISL_480962|2020-03-08:6073807.000000,hCoV-19/England/20149023604/2020|EPI_ISL_466171|2020-04-03:6073807.000000,hCoV-19/Spain/Valencia271/2020|EPI_ISL_436366|2020-03-21:6073807.000000,(hCoV-19/England/LIVE-A4AC4/2020|EPI_ISL_500069|2020-03-11:6073807.000000,hCoV-19/Spain/COV001093/2020|EPI_ISL_452593|2020-03-26:6073807.000000)12752:6073807.000000,(hCoV-19/Iceland/524/2020|EPI_ISL_424545|2020-03-25:6073807.000000,hCoV-19/Australia/VIC278/2020|EPI_ISL_419971|2020-03-22:6073807.000000)12753:6073807.000000,hCoV-19/England/SHEF-C01FA/2020|EPI_ISL_420227|2020-03-25:6073807.000000,(hCoV-19/Japan/Hu_Kng_19-865/2020|EPI_ISL_445183|2020-03-23:6073807.000000,hCoV-19/Canada/BC_26964094/2020|EPI_ISL_463256|2020-03:6073807.000000,hCoV-19/Spain/COV003674/2020|EPI_ISL_467221|2020-04-01:6073807.000000)12762:0.000000,hCoV-19/Chile/Santiago_20/2020|EPI_ISL_445263|2020-03-11:0.000000,(hCoV-19/Spain/Valencia163/2020|EPI_ISL_436258|2020-03-19:6073807.000000,(hCoV-19/Spain/COV002755/2020|EPI_ISL_467284|2020-04-13:6073807.000000,hCoV-19/Spain/COV002756/2020|EPI_ISL_467267|2020-04-13:6073807.000000)12779:6073807.000000)12778:6073807.000000,((hCoV-19/Spain/Ibiza2544/2020|EPI_ISL_468993|2020-03-25:6073807.000000,hCoV-19/Hong_Kong/HKU-200723-044/2020|EPI_ISL_497811|2020-03-30:6073807.000000)12798:6073807.000000,(hCoV-19/Spain/Barcelona_VH8002/2020|EPI_ISL_458130|2020-03-25:6073807.000000,hCoV-19/Spain/COV005054/2020|EPI_ISL_500287|2020-04-21:0.000000,hCoV-19/England/CAMB-72625/2020|EPI_ISL_439648|2020-03-22:0.000000)12812:6073807.000000,hCoV-19/Chile/Santiago_35/2020|EPI_ISL_445314|2020-03-17:6073807.000000,hCoV-19/Spain/Irsicaixa-JP/2020|EPI_ISL_471472|2020-03-18:6073807.000000,hCoV-19/Spain/Barcelona_VH6552/2020|EPI_ISL_444984|2020-03-23:6073807.000000,hCoV-19/Greece/38/2020|EPI_ISL_434460|2020-03-23:0.000000,hCoV-19/Chile/Santiago_28/2020|EPI_ISL_445307|2020-03-16:6073807.000000,hCoV-19/Spain/Barcelona_VH9434/2020|EPI_ISL_444987|2020-03-26:6073807.000000,hCoV-19/Costa_Rica/INC-0043/2020|EPI_ISL_491454|2020-03-18:6073807.000000,hCoV-19/Spain/Barcelona_h_COV003734/2020|EPI_ISL_481003|2020-04-08:0.000000,hCoV-19/Spain/Barcelona_VH0851/2020|EPI_ISL_444988|2020-03-28:0.000000,hCoV-19/Scotland/EDB248/2020|EPI_ISL_425954|2020-03-27:6073807.000000,hCoV-19/England/NORT-289067/2020|EPI_ISL_458623|2020-03-26:6073807.000000,(hCoV-19/Spain/Teruel2419/2020|EPI_ISL_468842|2020-03-27:6073807.000000,hCoV-19/Spain/Donostia-San_Sebastian_COV003262/2020|EPI_ISL_481032|2020-03-17:0.000000)12808:6073807.000000,hCoV-19/Canada/ON_QGLO-010/2020|EPI_ISL_459869|2020-03-26:0.000000,hCoV-19/England/NORT-28902B/2020|EPI_ISL_458696|2020-03-26:0.000000,hCoV-19/Portugal/PT0337/2020|EPI_ISL_454053|2020-03-18:0.000000,hCoV-19/Portugal/PT0354/2020|EPI_ISL_454070|2020-03-18:6073807.000000,(hCoV-19/Portugal/PT0136/2020|EPI_ISL_453852|2020-03-26:6073807.000000,hCoV-19/Portugal/PT0259/2020|EPI_ISL_453973|2020-04-03:6073807.000000)12817:6073807.000000,(hCoV-19/Spain/Barcelona_h_COV003729/2020|EPI_ISL_480981|2020-04-02:6073807.000000,hCoV-19/Spain/Barcelona_h_COV003737/2020|EPI_ISL_481034|2020-04-09:6073807.000000)12806:6073807.000000,hCoV-19/Australia/NSW290/2020|EPI_ISL_451554|2020-04-02:6073807.000000,(hCoV-19/Spain/IrsiCaixa-sp142/2020|EPI_ISL_462448|2020-03-24:6073807.000000,hCoV-19/Spain/irsiCaixa-sp50/2020|EPI_ISL_462447|2020-03-22:6073807.000000)12819:0.000000,hCoV-19/Spain/COV002731/2020|EPI_ISL_467281|2020-04-14:6073807.000000,hCoV-19/Spain/Donostia-San_Sebastian_COV003257/2020|EPI_ISL_480953|2020-03-16:6073807.000000)12790:6073807.000000,hCoV-19/Spain/COV003646/2020|EPI_ISL_467255|2020-04-01:6073807.000000,hCoV-19/Spain/COV000874/2020|EPI_ISL_452683|2020-03-25:6073807.000000,hCoV-19/Spain/COV001416/2020|EPI_ISL_452485|2020-03-21:6073807.000000,(hCoV-19/Russia/StPetersburg-RII6053S/2020|EPI_ISL_430104|2020-04-15:6073807.000000,hCoV-19/Romania/ROSV_5230/2020|EPI_ISL_491083|2020-04-28:6073807.000000)12844:6073807.000000,hCoV-19/Australia/NSW110/2020|EPI_ISL_427741|2020-03-21:6073807.000000,(((hCoV-19/England/CAMB-738A6/2020|EPI_ISL_425249|2020-03-31:6073807.000000,hCoV-19/England/CAMB-760F6/2020|EPI_ISL_438268|2020-03-30:6073807.000000,hCoV-19/England/CAMB-76463/2020|EPI_ISL_438365|2020-03-30:6073807.000000)12880:6073807.000000,(hCoV-19/USA/FL-BPHL-0223/2020|EPI_ISL_480874|2020-04-21:6073807.000000,hCoV-19/USA/FL-BPHL-0275/2020|EPI_ISL_480926|2020-05-07:6073807.000000)12901:6073807.000000,hCoV-19/England/20148001404/2020|EPI_ISL_466048|2020-04-02:6073807.000000,hCoV-19/England/20146004804/2020|EPI_ISL_423573|2020-04-01:6073807.000000,hCoV-19/England/201380056/2020|EPI_ISL_421811|2020-03-25:6073807.000000,hCoV-19/Taiwan/NTU25/2020|EPI_ISL_447619|2020-03-26:6073807.000000,hCoV-19/England/20149012504/2020|EPI_ISL_466153|2020-04-02:6073807.000000,hCoV-19/Sweden/20-06813/2020|EPI_ISL_434657|2020-04-01:6073807.000000,hCoV-19/England/201380055/2020|EPI_ISL_421810|2020-03-25:6073807.000000,hCoV-19/England/20149004804/2020|EPI_ISL_466103|2020-04-03:6073807.000000,hCoV-19/England/20149054104/2020|EPI_ISL_466213|2020-04-04:6073807.000000,hCoV-19/England/CAMB-7C166/2020|EPI_ISL_434001|2020-04-13:6073807.000000,hCoV-19/England/CAMB-7BFD6/2020|EPI_ISL_433976|2020-04-13:6073807.000000,hCoV-19/England/LOND-124C5AA/2020|EPI_ISL_492847|2020-04-07:6073807.000000,hCoV-19/Ecuador/USFQ-097/2020|EPI_ISL_477016|2020-06-17:6073807.000000,hCoV-19/Australia/VIC164/2020|EPI_ISL_419861|2020-03-18:6073807.000000,hCoV-19/England/20149054004/2020|EPI_ISL_466212|2020-04-04:6073807.000000,hCoV-19/England/20156002504/2020|EPI_ISL_466286|2020-04-07:6073807.000000,hCoV-19/England/20152000202/2020|EPI_ISL_466232|2020-04-06:6073807.000000,hCoV-19/England/CAMB-7F831/2020|EPI_ISL_470402|2020-04-09:6073807.000000,hCoV-19/England/CAMB-774AE/2020|EPI_ISL_439451|2020-03-31:6073807.000000)12879:6073807.000000,hCoV-19/Scotland/EDB1402/2020|EPI_ISL_487832|2020-04-11:6073807.000000,hCoV-19/Scotland/EDB1403/2020|EPI_ISL_487958|2020-04-11:6073807.000000)12877:6073807.000000,hCoV-19/Australia/NSW114/2020|EPI_ISL_427724|2020-03-19:6073807.000000,hCoV-19/Russia/StPetersburg-RII7464S/2020|EPI_ISL_450252|2020-04-20:6073807.000000,hCoV-19/Spain/COV001078/2020|EPI_ISL_452606|2020-03-26:6073807.000000,(hCoV-19/Chile/Chillan_3/2020|EPI_ISL_445332|2020-03-11:6073807.000000,hCoV-19/Scotland/EDB392/2020|EPI_ISL_425995|2020-03-30:6073807.000000)12909:6073807.000000,(hCoV-19/Spain/Melilla202449/2020|EPI_ISL_455347|2020-03-14:6073807.000000,(hCoV-19/Spain/Maracena-COV002953/2020|EPI_ISL_474930|2020-03-29:6073807.000000,hCoV-19/Spain/COV001370/2020|EPI_ISL_452531|2020-03-12:6073807.000000)12912:6073807.000000)12911:6073807.000000,hCoV-19/Portugal/PT0249/2020|EPI_ISL_453963|2020-04-02:6073807.000000,((hCoV-19/Scotland/EDB2245/2020|EPI_ISL_473784|2020-04-21:0.000000,hCoV-19/Scotland/EDB2052/2020|EPI_ISL_433168|2020-04-18:0.000000,hCoV-19/Scotland/EDB2684/2020|EPI_ISL_439264|2020-04-26:6073807.000000,(hCoV-19/Scotland/EDB2634/2020|EPI_ISL_473788|2020-04-25:6073807.000000,hCoV-19/Scotland/EDB2627/2020|EPI_ISL_439245|2020-04-25:6073807.000000,hCoV-19/Scotland/EDB2629/2020|EPI_ISL_473786|2020-04-25:6073807.000000,hCoV-19/Scotland/EDB2626/2020|EPI_ISL_473785|2020-04-25:6073807.000000,hCoV-19/Scotland/EDB2403/2020|EPI_ISL_439200|2020-04-22:6073807.000000,hCoV-19/Scotland/EDB2635/2020|EPI_ISL_439247|2020-04-25:6073807.000000)13406:6073807.000000,hCoV-19/Scotland/EDB2468/2020|EPI_ISL_439218|2020-04-23:6073807.000000,(hCoV-19/Scotland/EDB5011/2020|EPI_ISL_453180|2020-05-15:6073807.000000,hCoV-19/Scotland/EDB6577/2020|EPI_ISL_478259|2020-05-10:6073807.000000,hCoV-19/Scotland/EDB6578/2020|EPI_ISL_478260|2020-05-10:6073807.000000,hCoV-19/Scotland/EDB4966/2020|EPI_ISL_473812|2020-05-14:6073807.000000,hCoV-19/Scotland/EDB2466/2020|EPI_ISL_439216|2020-04-23:0.000000,hCoV-19/Scotland/EDB3655/2020|EPI_ISL_439306|2020-04-27:0.000000,hCoV-19/Scotland/EDB2683/2020|EPI_ISL_439263|2020-04-26:6073807.000000,hCoV-19/Scotland/EDB5020/2020|EPI_ISL_453182|2020-05-15:6073807.000000,hCoV-19/Scotland/EDB3870/2020|EPI_ISL_439348|2020-04-30:6073807.000000,hCoV-19/Scotland/EDB3871/2020|EPI_ISL_439349|2020-04-30:6073807.000000,hCoV-19/Scotland/EDB6584/2020|EPI_ISL_478265|2020-05-12:6073807.000000,hCoV-19/Scotland/EDB6581/2020|EPI_ISL_478262|2020-05-12:6073807.000000,hCoV-19/Scotland/EDB4965/2020|EPI_ISL_473811|2020-05-14:6073807.000000,hCoV-19/Scotland/EDB4695/2020|EPI_ISL_493914|2020-05-09:6073807.000000,hCoV-19/Scotland/EDB6575/2020|EPI_ISL_478257|2020-05-09:6073807.000000,hCoV-19/Scotland/EDB6576/2020|EPI_ISL_478258|2020-05-09:6073807.000000,hCoV-19/Scotland/EDB5157/2020|EPI_ISL_473813|2020-05-17:6073807.000000,hCoV-19/Scotland/EDB6590/2020|EPI_ISL_478270|2020-05-20:6073807.000000,hCoV-19/Scotland/EDB6588/2020|EPI_ISL_478269|2020-05-14:6073807.000000,hCoV-19/Scotland/EDB6586/2020|EPI_ISL_478267|2020-05-13:6073807.000000,hCoV-19/Scotland/EDB6573/2020|EPI_ISL_478256|2020-05-24:6073807.000000,hCoV-19/Scotland/EDB6579/2020|EPI_ISL_478261|2020-05-10:6073807.000000,hCoV-19/Scotland/EDB3654/2020|EPI_ISL_473790|2020-04-27:6073807.000000,hCoV-19/Scotland/EDB6587/2020|EPI_ISL_478268|2020-05-14:6073807.000000)13414:6073807.000000,hCoV-19/Scotland/EDB2398/2020|EPI_ISL_439199|2020-04-22:6073807.000000,(hCoV-19/Scotland/EDB2633/2020|EPI_ISL_473787|2020-04-25:6073807.000000,hCoV-19/Scotland/EDB2467/2020|EPI_ISL_439217|2020-04-23:6073807.000000)13412:6073807.000000)13402:6073807.000000,hCoV-19/England/NORT-285423/2020|EPI_ISL_461791|2020-05-01:0.000000,hCoV-19/England/NORT-284D83/2020|EPI_ISL_478592|2020-03-27:6073807.000000,hCoV-19/England/NORT-281ACB/2020|EPI_ISL_488816|2020-03-21:6073807.000000,hCoV-19/England/NORT-282AE8/2020|EPI_ISL_488549|2020-03-28:6073807.000000,(hCoV-19/England/NORT-295745/2020|EPI_ISL_488736|2020-04-01:6073807.000000,hCoV-19/England/NORT-281FCC/2020|EPI_ISL_488471|2020-03-25:6073807.000000,hCoV-19/England/NORT-281D59/2020|EPI_ISL_488796|2020-03-24:6073807.000000)13442:6073807.000000)13401:6073807.000000,(hCoV-19/England/NORT-29552D/2020|EPI_ISL_488604|2020-03-31:6073807.000000,hCoV-19/Spain/Madrid_H12_2309/2020|EPI_ISL_421179|2020-03-27:6073807.000000,hCoV-19/USA/NY-SURV0334/2020|EPI_ISL_436063|2020-03-09:6073807.000000,hCoV-19/Iceland/137/2020|EPI_ISL_417744|2020-03-13:6073807.000000)13444:6073807.000000,hCoV-19/Scotland/EDB065/2020|EPI_ISL_425864|2020-03-20:6073807.000000,hCoV-19/England/SHEF-C9935/2020|EPI_ISL_442043|2020-04-12:6073807.000000,hCoV-19/Spain/Valencia13/2020|EPI_ISL_419677|2020-03-09:6073807.000000,hCoV-19/Singapore/268nan/2020|EPI_ISL_477180|2020-06-22:0.000000,hCoV-19/Belgium/Rega-0328206/2020|EPI_ISL_458176|2020-03-28:0.000000,hCoV-19/Chile/Independencia-27991/2020|EPI_ISL_459857|2020-03-15:6073807.000000,hCoV-19/Scotland/EDB2071/2020|EPI_ISL_433174|2020-04-19:6073807.000000,hCoV-19/Belgium/VMC-0325337/2020|EPI_ISL_462191|2020-03-25:6073807.000000,hCoV-19/Hungary/MBL-469/2020|EPI_ISL_435424|2020-03-27:6073807.000000,(hCoV-19/England/NORT-284B2F/2020|EPI_ISL_488525|2020-03-26:6073807.000000,hCoV-19/England/NORT-281630/2020|EPI_ISL_488805|2020-03-18:6073807.000000,hCoV-19/England/NORT-282A9D/2020|EPI_ISL_488603|2020-03-29:6073807.000000)13817:6073807.000000,hCoV-19/Spain/Valencia63/2020|EPI_ISL_425187|2020-03-16:6073807.000000,hCoV-19/Spain/Madrid_H10_39/2020|EPI_ISL_417963|2020-03-12:6073807.000000,(hCoV-19/USA/IL-NM090/2020|EPI_ISL_444580|2020-03-19:0.000000,(hCoV-19/Spain/Madrid_H12_1703/2020|EPI_ISL_421173|2020-03-08:0.000000,(hCoV-19/Spain/Villarrobledo-COV003790/2020|EPI_ISL_474954|2020-04-03:6073807.000000,hCoV-19/Spain/Madrid-LP33/2020|EPI_ISL_430721|2020-03-11:0.000000)14097:0.000000)14096:0.000000)14095:0.000000,hCoV-19/Mexico/InDRE_33/2020|EPI_ISL_493348|2020-05-27:0.000000,hCoV-19/Canada/BC_18969070/2020|EPI_ISL_462760|2020-03:6073807.000000,((hCoV-19/Mexico/Edomex-InDRE-13/2020|EPI_ISL_455437|2020-03-21:6073807.000000,(hCoV-19/USA/WA-S2678/2020|EPI_ISL_497310|2020-06-22:6073807.000000,hCoV-19/USA/WA-S2561/2020|EPI_ISL_497193|2020-06-17:6073807.000000)14151:6073807.000000)14150:6073807.000000,((hCoV-19/USA/CA-ALSR-1035-IPL/2020|EPI_ISL_483475|2020-04-21:6073807.000000,hCoV-19/USA/CA-ALSR-0624-IPL/2020|EPI_ISL_483264|2020-04-21:6073807.000000)14133:6073807.000000,(hCoV-19/USA/CA-ALSR-0932-IPL/2020|EPI_ISL_483421|2020-04-28:6073807.000000,hCoV-19/USA/CA-ALSR-0658-IPL/2020|EPI_ISL_483283|2020-04-18:6073807.000000,hCoV-19/USA/CA-ALSR-0765-IPL/2020|EPI_ISL_483344|2020-04-15:6073807.000000,(hCoV-19/USA/CA-ALSR-0551-IPL/2020|EPI_ISL_483217|2020-05-07:6073807.000000,(hCoV-19/USA/CA-ALSR-0755-IPL/2020|EPI_ISL_483335|2020-05-13:6073807.000000,hCoV-19/USA/CA-ALSR-0756-IPL/2020|EPI_ISL_483336|2020-05-13:6073807.000000)14130:6073807.000000)14129:6073807.000000,hCoV-19/USA/WI-UW-479/2020|EPI_ISL_484854|2020-06-10:6073807.000000,hCoV-19/USA/CA-ALSR-0501-IPL/2020|EPI_ISL_483185|2020-04-15:6073807.000000)14125:6073807.000000,hCoV-19/USA/CA-SR0440/2020|EPI_ISL_467967|2020-03-27:6073807.000000,hCoV-19/USA/CA-ALSR-0681-IPL/2020|EPI_ISL_483298|2020-05-16:6073807.000000)14123:6073807.000000,((hCoV-19/USA/CA-ALSR-0996-IPL/2020|EPI_ISL_483450|2020-04-23:6073807.000000,hCoV-19/USA/CA-ALSR-0629-IPL/2020|EPI_ISL_483268|2020-04-23:6073807.000000)14137:6073807.000000,hCoV-19/Mexico/InDRE_21/2020|EPI_ISL_493336|2020-04-17:6073807.000000,hCoV-19/USA/CA-ALSR-1087-SAN/2020|EPI_ISL_483514|2020-06-02:6073807.000000,(hCoV-19/USA/WA-S2215/2020|EPI_ISL_497643|2020-06-08:6073807.000000,hCoV-19/USA/WA-S2214/2020|EPI_ISL_497642|2020-06-08:6073807.000000,hCoV-19/USA/WA-S1990/2020|EPI_ISL_497418|2020-06-04:6073807.000000,hCoV-19/USA/WA-S2000/2020|EPI_ISL_497428|2020-06-04:6073807.000000,hCoV-19/USA/WA-S2213/2020|EPI_ISL_497641|2020-06-08:6073807.000000,hCoV-19/USA/WA-S2173/2020|EPI_ISL_497601|2020-06-08:6073807.000000,hCoV-19/USA/WA-S1884/2020|EPI_ISL_496310|2020-05-28:6073807.000000)14141:6073807.000000,hCoV-19/USA/CA-ALSR-1002-SAN/2020|EPI_ISL_483456|2020-04-20:6073807.000000,hCoV-19/USA/CA-ALSR-0612-SAN/2020|EPI_ISL_483257|2020-04-20:6073807.000000)14136:6073807.000000,hCoV-19/Romania/ROSV_4996/2020|EPI_ISL_491081|2020-04-27:6073807.000000,hCoV-19/USA/NM-QDX-213/2020|EPI_ISL_494536|2020-04-30:6073807.000000,hCoV-19/USA/NM-QDX-211/2020|EPI_ISL_494534|2020-04-30:6073807.000000,hCoV-19/USA/NM-QDX-264/2020|EPI_ISL_498735|2020-04-30:6073807.000000)14121:6073807.000000,hCoV-19/Austria/CeMM0006/2020|EPI_ISL_419659|2020-03-10:6073807.000000,hCoV-19/Spain/Alcala_la_Real-COV002998/2020|EPI_ISL_474836|2020-04-02:6073807.000000,(hCoV-19/Spain/Barcelona_VH9461/2020|EPI_ISL_458131|2020-04-09:6073807.000000,hCoV-19/Switzerland/120223/2020|EPI_ISL_468285|2020-04-30:6073807.000000)15064:6073807.000000,(hCoV-19/Austria/CeMM0020/2020|EPI_ISL_419673|2020-03-22:6073807.000000,hCoV-19/Spain/Madrid_COV004929/2020|EPI_ISL_481106|2020-04-07:6073807.000000,(hCoV-19/USA/CA-ALSR-0999-SAN/2020|EPI_ISL_483453|2020-04-22:0.000000,(hCoV-19/USA/CA-ALSR-0489-SAN/2020|EPI_ISL_483175|2020-04-09:6073807.000000,hCoV-19/USA/CA-ALSR-0773-SAN/2020|EPI_ISL_483349|2020-04-16:6073807.000000,hCoV-19/USA/CA-ALSR-1007-SAN/2020|EPI_ISL_483459|2020-04-09:6073807.000000)15077:6073807.000000,hCoV-19/USA/CA-ALSR-1224/2020|EPI_ISL_494448|2020-04-16:6073807.000000,hCoV-19/USA/CA-ALSR-1027-SAN/2020|EPI_ISL_483471|2020-04-09:6073807.000000,hCoV-19/USA/CA-ALSR-1209/2020|EPI_ISL_494439|2020-04-09:6073807.000000,hCoV-19/USA/CA-ALSR-1208/2020|EPI_ISL_494438|2020-04-09:0.000000,hCoV-19/USA/CA-ALSR-1225/2020|EPI_ISL_494449|2020-04-09:6073807.000000,hCoV-19/USA/CA-ALSR-0472-SAN/2020|EPI_ISL_483162|2020-04-15:6073807.000000,hCoV-19/USA/CA-ALSR-0516-SAN/2020|EPI_ISL_483195|2020-04-09:6073807.000000,hCoV-19/USA/CA-ALSR-1210/2020|EPI_ISL_494440|2020-04-09:6073807.000000)15068:6073807.000000)15066:6073807.000000,(hCoV-19/England/BRIS-123D4B/2020|EPI_ISL_492809|2020-04-05:6073807.000000,hCoV-19/England/BRIS-122FEC/2020|EPI_ISL_440700|2020-04-01:6073807.000000,hCoV-19/England/BRIS-125D49/2020|EPI_ISL_443855|2020-03-31:6073807.000000,hCoV-19/England/BRIS-128C94/2020|EPI_ISL_458796|2020-04-14:0.000000,hCoV-19/England/BRIS-123B8D/2020|EPI_ISL_442706|2020-04-07:6073807.000000,hCoV-19/England/BRIS-122FFB/2020|EPI_ISL_440736|2020-04-01:0.000000)15090:6073807.000000,(hCoV-19/Spain/COV001327/2020|EPI_ISL_452546|2020-03-23:6073807.000000,hCoV-19/Spain/Barcelona_VH7458/2020|EPI_ISL_444974|2020-04-06:6073807.000000,hCoV-19/Spain/Valencia546/2020|EPI_ISL_447488|2020-03-26:6073807.000000)15095:6073807.000000,(hCoV-19/Colombia/GUV-92034/2020|EPI_ISL_447755|2020-03-31:6073807.000000,hCoV-19/Colombia/INS-79943/2020|EPI_ISL_456138|2020-03-16:6073807.000000)15098:6073807.000000,(hCoV-19/Australia/VIC583/2020|EPI_ISL_426840|2020-03-25:6073807.000000,hCoV-19/Australia/VIC694/2020|EPI_ISL_426986|2020-03-28:6073807.000000)15099:6073807.000000,hCoV-19/England/LIVE-A5A78/2020|EPI_ISL_499654|2020-03-16:6073807.000000,hCoV-19/Wales/PHWC-2F153/2020|EPI_ISL_446207|2020-04-06:6073807.000000,hCoV-19/USA/CA-CZB-1918/2020|EPI_ISL_486210|2020-04-22:6073807.000000,(hCoV-19/USA/PA-MGSC11-04/2020|EPI_ISL_436466|2020-03-23:6073807.000000,hCoV-19/Spain/COV000864/2020|EPI_ISL_452691|2020-03-25:6073807.000000)15173:6073807.000000,(hCoV-19/Spain/Valencia177/2020|EPI_ISL_436272|2020-03-19:6073807.000000,hCoV-19/England/BRIS-123631/2020|EPI_ISL_442646|2020-04-06:6073807.000000)15213:0.000000,hCoV-19/Colombia/95663/2020|EPI_ISL_498165|2020-04-09:0.000000,hCoV-19/Japan/PG-0546/2020|EPI_ISL_480202|2020-04-01:6073807.000000,hCoV-19/Japan/PG-0547/2020|EPI_ISL_480203|2020-04-02:6073807.000000,hCoV-19/Spain/Valencia274/2020|EPI_ISL_436369|2020-03-26:0.000000,hCoV-19/Spain/COV001374/2020|EPI_ISL_452527|2020-03-13:6073807.000000,hCoV-19/Romania/ROSV_12618/2020|EPI_ISL_491046|2020-06-09:6073807.000000,hCoV-19/England/SHEF-C0181/2020|EPI_ISL_420260|2020-03-24:6073807.000000,hCoV-19/Spain/Madrid_LP30_2226/2020|EPI_ISL_428682|2020-03-11:6073807.000000,(hCoV-19/Spain/COV005052/2020|EPI_ISL_500344|2020-04-21:0.000000,hCoV-19/Spain/Albacete-COV003786/2020|EPI_ISL_474815|2020-04-02:6073807.000000)12761:0.000000,(hCoV-19/Portugal/PT0113/2020|EPI_ISL_453829|2020-03-25:6073807.000000,hCoV-19/Argentina/PAIS-A0012/2020|EPI_ISL_430803|2020-04-01:0.000000)12766:0.000000,(hCoV-19/Romania/ROSV_12442/2020|EPI_ISL_491043|2020-06-08:6073807.000000,(hCoV-19/England/NORT-292353/2020|EPI_ISL_489133|2020-05-09:6073807.000000,hCoV-19/England/NORT-2929AC/2020|EPI_ISL_489089|2020-05-22:0.000000)12768:0.000000)12767:6073807.000000,hCoV-19/Spain/Donostia-San_Sebastian2102/2020|EPI_ISL_468894|2020-04-11:0.000000,hCoV-19/Australia/SAP288/2020|EPI_ISL_468020|2020-03-25:6073807.000000,hCoV-19/Spain/Valencia221/2020|EPI_ISL_436316|2020-03-23:6073807.000000,hCoV-19/Spain/COV003668/2020|EPI_ISL_467209|2020-04-01:6073807.000000,(hCoV-19/Spain/COV001404/2020|EPI_ISL_452497|2020-03-19:6073807.000000,hCoV-19/Spain/COV001371/2020|EPI_ISL_452530|2020-03-13:6073807.000000)12856:6073807.000000,(hCoV-19/England/NORT-29247E/2020|EPI_ISL_489070|2020-05-04:6073807.000000,hCoV-19/England/NORT-291855/2020|EPI_ISL_453542|2020-04-22:6073807.000000,(hCoV-19/England/NORT-292511/2020|EPI_ISL_489154|2020-05-11:6073807.000000,hCoV-19/England/NORT-292380/2020|EPI_ISL_489100|2020-05-09:6073807.000000)12860:6073807.000000)12858:6073807.000000,hCoV-19/Russia/StPetersburg-RII6704V/2020|EPI_ISL_450242|2020-04-16:6073807.000000,((hCoV-19/Spain/COV003698/2020|EPI_ISL_467256|2020-04-02:6073807.000000,hCoV-19/England/CAMB-7C9E6/2020|EPI_ISL_442074|2020-04-06:6073807.000000)12873:6073807.000000,((hCoV-19/Austria/CeMM0400/2020|EPI_ISL_475835|2020-04-21:6073807.000000,hCoV-19/Austria/CeMM0424/2020|EPI_ISL_475852|2020-04-21:6073807.000000)12875:6073807.000000,hCoV-19/Austria/CeMM0436/2020|EPI_ISL_475862|2020-04-21:6073807.000000,hCoV-19/Austria/CeMM0483/2020|EPI_ISL_475885|2020-04-21:6073807.000000)12874:0.000000)12872:6073807.000000,hCoV-19/Portugal/PT0371/2020|EPI_ISL_454087|2020-03-19:6073807.000000,(hCoV-19/Scotland/EDB5510/2020|EPI_ISL_487662|2020-04-19:6073807.000000,(hCoV-19/Portugal/PT0067/2020|EPI_ISL_421470|2020-03-21:6073807.000000,hCoV-19/Portugal/PT0092/2020|EPI_ISL_421495|2020-03-23:6073807.000000)13382:6073807.000000,((hCoV-19/Romania/284213/2020|EPI_ISL_455468|2020-05-13:0.000000,hCoV-19/Norway/2792/2020|EPI_ISL_493358|2020-06-23:2093441.000000)12984:2093441.000000,hCoV-19/Australia/VIC195/2020|EPI_ISL_419891|2020-03-19:2093441.000000,hCoV-19/Germany/BAV-MVP0025/2020|EPI_ISL_437224|2020-03-29:6073807.000000,hCoV-19/Latvia/046/2020|EPI_ISL_486430|2020-03-22:0.000000,((hCoV-19/Australia/SAP068/2020|EPI_ISL_451106|2020-03-30:6073807.000000,hCoV-19/Australia/SAP012/2020|EPI_ISL_468041|2020-03-31:6073807.000000,hCoV-19/Australia/SAP090/2020|EPI_ISL_451125|2020-04-01:6073807.000000,hCoV-19/Australia/SAP087/2020|EPI_ISL_451122|2020-03-31:6073807.000000)12979:6073807.000000,hCoV-19/Australia/WA45/2020|EPI_ISL_470862|2020-04-08:0.000000,hCoV-19/Australia/WA41/2020|EPI_ISL_470858|2020-03-20:2093441.000000,hCoV-19/Australia/WA44/2020|EPI_ISL_470861|2020-04-07:2093441.000000)12978:6073807.000000,(hCoV-19/Australia/NSW298/2020|EPI_ISL_451562|2020-04-04:6073807.000000,(hCoV-19/Australia/NSW382/2020|EPI_ISL_451642|2020-04-21:6073807.000000,hCoV-19/Australia/NSW383/2020|EPI_ISL_451643|2020-04-07:6073807.000000,hCoV-19/Australia/NSW497/2020|EPI_ISL_455037|2020-04-07:6073807.000000)12924:6073807.000000)12923:6073807.000000,((hCoV-19/Scotland/CVR2460/2020|EPI_ISL_477947|2020-04-15:6073807.000000,hCoV-19/Scotland/CVR1983/2020|EPI_ISL_484538|2020-04-09:0.000000,hCoV-19/Scotland/CVR2361/2020|EPI_ISL_493790|2020-04-12:6073807.000000,hCoV-19/Scotland/CVR2213/2020|EPI_ISL_477874|2020-04-11:6073807.000000,hCoV-19/Scotland/CVR1981/2020|EPI_ISL_477841|2020-04-08:6073807.000000,hCoV-19/Scotland/CVR2730/2020|EPI_ISL_473550|2020-04-18:6073807.000000,(hCoV-19/Scotland/CVR2604/2020|EPI_ISL_477986|2020-04-16:6073807.000000,(hCoV-19/Scotland/CVR2578/2020|EPI_ISL_477979|2020-04-16:6073807.000000,hCoV-19/Scotland/CVR3249/2020|EPI_ISL_449256|2020-04-27:6073807.000000)12934:6073807.000000)12933:6073807.000000,(hCoV-19/Scotland/CVR2861/2020|EPI_ISL_473602|2020-04-21:6073807.000000,hCoV-19/Scotland/CVR3092/2020|EPI_ISL_461668|2020-04-24:6073807.000000,(hCoV-19/Scotland/CVR3699/2020|EPI_ISL_478095|2020-05-25:0.000000,hCoV-19/Scotland/CVR2986/2020|EPI_ISL_449179|2020-04-23:0.000000,hCoV-19/Scotland/CVR2787/2020|EPI_ISL_473566|2020-04-20:6073807.000000,hCoV-19/Scotland/CVR3302/2020|EPI_ISL_493858|2020-05-01:6073807.000000)12947:6073807.000000)12945:0.000000,hCoV-19/Scotland/GCVR-172DD4/2020|EPI_ISL_459151|2020-04-06:6073807.000000,hCoV-19/Scotland/CVR2360/2020|EPI_ISL_490685|2020-04-14:6073807.000000,(hCoV-19/Scotland/CVR2182/2020|EPI_ISL_448153|2020-04-11:6073807.000000,hCoV-19/Scotland/CVR3301/2020|EPI_ISL_493857|2020-04-30:6073807.000000)12939:6073807.000000,(hCoV-19/Scotland/CVR2726/2020|EPI_ISL_473547|2020-04-18:6073807.000000,hCoV-19/Scotland/CVR2542/2020|EPI_ISL_490692|2020-04-16:6073807.000000)12940:6073807.000000,hCoV-19/Scotland/GCVR-1721BA/2020|EPI_ISL_469988|2020-03-30:0.000000,hCoV-19/Scotland/GCVR-173D97/2020|EPI_ISL_459140|2020-04-07:6073807.000000,hCoV-19/Scotland/CVR3063/2020|EPI_ISL_461647|2020-04-24:6073807.000000,hCoV-19/Scotland/CVR2097/2020|EPI_ISL_493767|2020-04-09:6073807.000000)12927:6073807.000000,hCoV-19/Scotland/GCVR-171959/2020|EPI_ISL_489599|2020-03-27:6073807.000000,hCoV-19/Scotland/CVR1909/2020|EPI_ISL_493745|2020-04-06:6073807.000000,(hCoV-19/Scotland/CVR3483/2020|EPI_ISL_456875|2020-05-12:6073807.000000,(hCoV-19/Scotland/CVR3709/2020|EPI_ISL_473764|2020-05-25:6073807.000000,hCoV-19/Scotland/CVR3774/2020|EPI_ISL_478108|2020-06-01:6073807.000000)12958:6073807.000000,hCoV-19/Scotland/CVR3186/2020|EPI_ISL_449210|2020-04-28:6073807.000000,hCoV-19/Scotland/CVR3377/2020|EPI_ISL_456806|2020-05-07:0.000000,(hCoV-19/Scotland/CVR3546/2020|EPI_ISL_473681|2020-05-14:6073807.000000,hCoV-19/Scotland/CVR3577/2020|EPI_ISL_473709|2020-05-17:6073807.000000)12957:2093441.000000,hCoV-19/Scotland/CVR2850/2020|EPI_ISL_473595|2020-04-21:6073807.000000,hCoV-19/Scotland/CVR2597/2020|EPI_ISL_477983|2020-04-16:6073807.000000,hCoV-19/Scotland/CVR2593/2020|EPI_ISL_477981|2020-04-16:6073807.000000,hCoV-19/Scotland/CVR3545/2020|EPI_ISL_473680|2020-05-15:6073807.000000,hCoV-19/Scotland/CVR2139/2020|EPI_ISL_490669|2020-04-11:6073807.000000,hCoV-19/Scotland/CVR3331/2020|EPI_ISL_493882|2020-05-01:6073807.000000,hCoV-19/Scotland/CVR2792/2020|EPI_ISL_473570|2020-04-21:6073807.000000,hCoV-19/Scotland/CVR2189/2020|EPI_ISL_484569|2020-04-11:0.000000,hCoV-19/Scotland/CVR2761/2020|EPI_ISL_473553|2020-04-20:6073807.000000,hCoV-19/Scotland/CVR3184/2020|EPI_ISL_449208|2020-04-28:0.000000)12953:6073807.000000)12926:6073807.000000,(hCoV-19/Morocco/HMIMV-Rabat1435-04/2020|EPI_ISL_471459|2020-04-19:6073807.000000,(hCoV-19/Morocco/HMIMV-Rabat1429-04/2020|EPI_ISL_471458|2020-04-19:6073807.000000,hCoV-19/Morocco/HMIMV-Rabat1025-04/2020|EPI_ISL_471457|2020-04-13:6073807.000000,hCoV-19/Morocco/HMIMV-Rabat1462-04/2020|EPI_ISL_471460|2020-04-19:6073807.000000)12972:6073807.000000)12971:6073807.000000,hCoV-19/Turkey/GLAB-CoV094/2020|EPI_ISL_480245|2020-04-26:6073807.000000,hCoV-19/Australia/VIC89/2020|EPI_ISL_419800|2020-03-15:0.000000,hCoV-19/Australia/VIC157/2020|EPI_ISL_419854|2020-03-17:6073807.000000,hCoV-19/Iceland/281/2020|EPI_ISL_417609|2020-03-17:6073807.000000)12918:6073807.000000,(hCoV-19/Spain/COV003718/2020|EPI_ISL_467242|2020-04-03:2093441.000000,hCoV-19/Spain/Granada-COV003020/2020|EPI_ISL_474892|2020-04-04:2093441.000000)12985:2093441.000000,(hCoV-19/Scotland/EDB5583/2020|EPI_ISL_487957|2020-03-28:2093441.000000,hCoV-19/New_Zealand/20VR1624/2020|EPI_ISL_456234|2020-03-27:2093441.000000)12987:2093441.000000,hCoV-19/USA/MI-MDHHS-SC20418/2020|EPI_ISL_452292|2020-03-16:2093441.000000,hCoV-19/Spain/COV003705/2020|EPI_ISL_467184|2020-04-02:2093441.000000,(hCoV-19/Vietnam/HCMC-05003/2020|EPI_ISL_498176|2020-03-16:6073807.000000,hCoV-19/Spain/Madrid_H12_1905/2020|EPI_ISL_421175|2020-03-29:6073807.000000,hCoV-19/Taiwan/TSGH-15/2020|EPI_ISL_436100|2020-03-19:6073807.000000,hCoV-19/Beijing/DT-travelES04/2020|EPI_ISL_452346|2020-03-19:6073807.000000,hCoV-19/Taiwan/CGMH-CGU-15/2020|EPI_ISL_424971|2020-03-17:6073807.000000)13378:6073807.000000,hCoV-19/Iceland/318/2020|EPI_ISL_417647|2020-03-18:6073807.000000,(hCoV-19/Spain/COV001455/2020|EPI_ISL_467145|2020-03-17:6073807.000000,hCoV-19/Spain/Barcelona_VH1407/2020|EPI_ISL_444975|2020-04-10:6073807.000000)13377:6073807.000000,(hCoV-19/England/20142018004/2020|EPI_ISL_423438|2020-03-30:6073807.000000,hCoV-19/Romania/ChVir7248/2020|EPI_ISL_467781|2020-04-28:6073807.000000,(hCoV-19/England/OXON-AFA41/2020|EPI_ISL_478798|2020-04-09:6073807.000000,hCoV-19/Spain/Barcelona_VH4964/2020|EPI_ISL_444980|2020-03-21:6073807.000000)13019:6073807.000000,hCoV-19/England/LOND-D5DEF/2020|EPI_ISL_444248|2020-04-18:6073807.000000,(hCoV-19/England/CAMB-7C7CE/2020|EPI_ISL_442055|2020-04-06:6073807.000000,(hCoV-19/England/CAMB-789AE/2020|EPI_ISL_433800|2020-04-06:6073807.000000,hCoV-19/England/CAMB-71DD6/2020|EPI_ISL_438327|2020-03-30:6073807.000000,hCoV-19/England/CAMB-7ECAF/2020|EPI_ISL_442892|2020-04-07:6073807.000000,hCoV-19/England/CAMB-7CF4E/2020|EPI_ISL_442256|2020-04-05:6073807.000000,hCoV-19/England/CAMB-7CF5D/2020|EPI_ISL_442305|2020-04-06:6073807.000000)13010:6073807.000000,(hCoV-19/England/CAMB-1B396A/2020|EPI_ISL_492198|2020-05-22:0.000000,hCoV-19/England/CAMB-7D305/2020|EPI_ISL_441560|2020-04-05:6073807.000000,hCoV-19/England/CAMB-832A5/2020|EPI_ISL_443685|2020-04-14:6073807.000000)13015:6073807.000000,(hCoV-19/England/EXET-13548D/2020|EPI_ISL_457064|2020-04-17:6073807.000000,hCoV-19/England/EXET-1356D2/2020|EPI_ISL_457087|2020-04-12:6073807.000000)13017:6073807.000000)13008:6073807.000000)13005:2093441.000000,(hCoV-19/Portugal/PT0592/2020|EPI_ISL_454315|2020-03-30:0.000000,hCoV-19/Portugal/PT0591/2020|EPI_ISL_454314|2020-03-28:0.000000)12995:2093441.000000,((hCoV-19/England/CAMB-1AB886/2020|EPI_ISL_470259|2020-04-21:6073807.000000,hCoV-19/Netherlands/Gelderland_33/2020|EPI_ISL_460933|2020-04-10:6073807.000000,hCoV-19/Netherlands/Friesland_6/2020|EPI_ISL_422571|2020-03-28:6073807.000000,hCoV-19/Netherlands/Friesland_34/2020|EPI_ISL_460849|2020-04-20:6073807.000000,hCoV-19/Netherlands/Drenthe_2/2020|EPI_ISL_460636|2020-04-04:6073807.000000,hCoV-19/Netherlands/Overijssel_22/2020|EPI_ISL_460811|2020-04-14:6073807.000000,hCoV-19/Netherlands/ZuidHolland_90/2020|EPI_ISL_422957|2020-03-29:6073807.000000,hCoV-19/Netherlands/NA_253/2020|EPI_ISL_422787|2020-03-30:6073807.000000,hCoV-19/Netherlands/NA_236/2020|EPI_ISL_422770|2020-03-26:6073807.000000,hCoV-19/Netherlands/ZuidHolland_88/2020|EPI_ISL_422955|2020-03-27:6073807.000000,hCoV-19/Netherlands/NA_360/2020|EPI_ISL_455164|2020-03-20:6073807.000000,hCoV-19/Netherlands/ZuidHolland_75/2020|EPI_ISL_422943|2020-03-26:6073807.000000,hCoV-19/Netherlands/ZuidHolland_70/2020|EPI_ISL_422938|2020-03-24:6073807.000000,hCoV-19/Netherlands/NA_221/2020|EPI_ISL_422756|2020-03-27:6073807.000000)13300:6073807.000000,(hCoV-19/Netherlands/NA_452/2020|EPI_ISL_455254|2020-03-30:6073807.000000,(hCoV-19/Netherlands/NA_494/2020|EPI_ISL_460667|2020-03-18:0.000000,hCoV-19/Netherlands/NA_454/2020|EPI_ISL_455256|2020-03-26:0.000000,hCoV-19/Netherlands/NA_481/2020|EPI_ISL_455283|2020-03-17:6073807.000000,hCoV-19/Netherlands/NA_530/2020|EPI_ISL_460703|2020-03-26:6073807.000000,hCoV-19/Netherlands/NA_487/2020|EPI_ISL_460660|2020-04-02:0.000000,hCoV-19/Netherlands/NA_510/2020|EPI_ISL_460683|2020-04-02:6073807.000000,hCoV-19/Netherlands/NA_495/2020|EPI_ISL_460668|2020-03-20:0.000000)13339:6073807.000000,(hCoV-19/Netherlands/NA_538/2020|EPI_ISL_460711|2020:6073807.000000,hCoV-19/Netherlands/NA_536/2020|EPI_ISL_460709|2020:6073807.000000,(hCoV-19/Netherlands/NA_419/2020|EPI_ISL_455221|2020-03-28:6073807.000000,hCoV-19/Netherlands/NA_485/2020|EPI_ISL_455287|2020-04-01:6073807.000000)13322:6073807.000000,hCoV-19/Netherlands/NA_413/2020|EPI_ISL_455215|2020-03-24:6073807.000000,hCoV-19/Netherlands/NoordHolland_9/2020|EPI_ISL_460798|2020-04-01:6073807.000000)13318:6073807.000000,hCoV-19/Netherlands/NA_415/2020|EPI_ISL_455217|2020-03-25:6073807.000000,hCoV-19/Netherlands/NA_500/2020|EPI_ISL_460673|2020-03-27:6073807.000000,hCoV-19/Netherlands/NA_518/2020|EPI_ISL_460691|2020-03-30:6073807.000000,hCoV-19/Netherlands/NA_420/2020|EPI_ISL_455222|2020-03-31:6073807.000000,(hCoV-19/Netherlands/NoordHolland_8/2020|EPI_ISL_460797|2020-04-01:6073807.000000,hCoV-19/Netherlands/NA_478/2020|EPI_ISL_455280|2020-03-31:6073807.000000,hCoV-19/Netherlands/NA_479/2020|EPI_ISL_455281|2020-04-09:6073807.000000)13337:6073807.000000,hCoV-19/Netherlands/NA_519/2020|EPI_ISL_460692|2020-03-30:6073807.000000,(hCoV-19/Netherlands/NA_449/2020|EPI_ISL_455251|2020-04-03:6073807.000000,hCoV-19/Netherlands/NA_532/2020|EPI_ISL_460705|2020-04-03:6073807.000000)13328:6073807.000000,hCoV-19/Netherlands/NA_477/2020|EPI_ISL_455279|2020-04-14:6073807.000000,hCoV-19/Netherlands/NA_450/2020|EPI_ISL_455252|2020-04-02:6073807.000000,hCoV-19/Netherlands/NA_537/2020|EPI_ISL_460710|2020:6073807.000000,hCoV-19/Netherlands/NA_535/2020|EPI_ISL_460708|2020:6073807.000000,hCoV-19/Netherlands/NA_539/2020|EPI_ISL_460712|2020:6073807.000000,hCoV-19/Netherlands/NA_489/2020|EPI_ISL_460662|2020-03-24:6073807.000000,hCoV-19/Netherlands/NA_496/2020|EPI_ISL_460669|2020-04-07:6073807.000000,hCoV-19/Netherlands/NA_405/2020|EPI_ISL_455207|2020-03-17:6073807.000000)13314:6073807.000000,hCoV-19/Netherlands/ZuidHolland_177/2020|EPI_ISL_461349|2020-04-16:0.000000,hCoV-19/Netherlands/NA_352/2020|EPI_ISL_455157|2020-04-06:0.000000,(hCoV-19/Netherlands/NA_531/2020|EPI_ISL_460704|2020-03-30:0.000000,hCoV-19/Netherlands/NA_411/2020|EPI_ISL_455213|2020-03-21:6073807.000000,hCoV-19/Netherlands/NA_605/2020|EPI_ISL_460768|2020-03-14:6073807.000000,hCoV-19/Netherlands/NA_475/2020|EPI_ISL_455277|2020-04-14:6073807.000000,hCoV-19/Netherlands/NA_540/2020|EPI_ISL_460713|2020:6073807.000000,hCoV-19/Netherlands/NoordHolland_6/2020|EPI_ISL_460795|2020-04-02:6073807.000000,hCoV-19/Netherlands/NA_533/2020|EPI_ISL_460706|2020:6073807.000000,hCoV-19/Netherlands/NA_407/2020|EPI_ISL_455209|2020-03-18:6073807.000000,hCoV-19/Netherlands/NA_499/2020|EPI_ISL_460672|2020-03-20:6073807.000000,hCoV-19/Netherlands/NA_408/2020|EPI_ISL_455210|2020-03-19:6073807.000000,hCoV-19/Netherlands/NA_412/2020|EPI_ISL_455214|2020-03-21:6073807.000000,hCoV-19/Netherlands/NA_514/2020|EPI_ISL_460687|2020-03-29:6073807.000000)13354:6073807.000000,hCoV-19/Netherlands/NA_406/2020|EPI_ISL_455208|2020-03-18:6073807.000000,hCoV-19/Netherlands/NA_447/2020|EPI_ISL_455249|2020-04-01:6073807.000000,hCoV-19/Netherlands/NA_410/2020|EPI_ISL_455212|2020-03-21:6073807.000000,hCoV-19/Netherlands/NA_409/2020|EPI_ISL_455211|2020-03-21:6073807.000000,hCoV-19/Netherlands/ZuidHolland_82/2020|EPI_ISL_422950|2020-03-27:0.000000,hCoV-19/Netherlands/NA_534/2020|EPI_ISL_460707|2020:6073807.000000,hCoV-19/Netherlands/ZuidHolland_110/2020|EPI_ISL_455299|2020-04-07:6073807.000000)13299:0.000000,(hCoV-19/Australia/SAP318/2020|EPI_ISL_483098|2020-03-26:6073807.000000,hCoV-19/Scotland/EDB1169/2020|EPI_ISL_433419|2020-04-08:6073807.000000,(hCoV-19/Australia/NSW528/2020|EPI_ISL_455067|2020-03-19:6073807.000000,hCoV-19/Australia/NSW47/2020|EPI_ISL_417402|2020-03-13:6073807.000000,hCoV-19/England/CAMB-7E7F9/2020|EPI_ISL_443097|2020-04-08:6073807.000000,hCoV-19/Australia/NSW111/2020|EPI_ISL_427661|2020-03-16:6073807.000000,hCoV-19/Hungary/US-2953w/2020|EPI_ISL_477621|2020-03-29:6073807.000000,hCoV-19/Australia/NSW112/2020|EPI_ISL_427666|2020-03-15:6073807.000000,hCoV-19/Australia/NSW113/2020|EPI_ISL_427728|2020-03-17:6073807.000000,hCoV-19/Hungary/mbl1/2020|EPI_ISL_416426|2020-03-17:6073807.000000,hCoV-19/Hungary/US-1819lc/2020|EPI_ISL_477617|2020-03-20:6073807.000000,hCoV-19/Hungary/MBL-002/2020|EPI_ISL_435420|2020-03-23:6073807.000000)13367:6073807.000000)13365:6073807.000000,hCoV-19/Colombia/GUV-92042/2020|EPI_ISL_447756|2020-03-31:2093441.000000,hCoV-19/Luxembourg/LNS1874423/2020|EPI_ISL_419573|2020-03-11:6073807.000000,hCoV-19/India/NIV-4438/2020|EPI_ISL_454533|2020-03-23:2093441.000000,hCoV-19/Spain/COV003702/2020|EPI_ISL_467235|2020-04-02:6073807.000000,hCoV-19/Portugal/PT0089/2020|EPI_ISL_421492|2020-03-22:2093441.000000,(hCoV-19/Spain/Madrid_H12_2107/2020|EPI_ISL_421177|2020-03-27:6073807.000000,hCoV-19/Spain/Madrid_H8_37/2020|EPI_ISL_418182|2020-03-12:6073807.000000,hCoV-19/Spain/Madrid_H7_36/2020|EPI_ISL_417957|2020-03-12:6073807.000000)13111:6073807.000000,hCoV-19/Singapore/146/2020|EPI_ISL_443238|2020-03-17:6073807.000000,hCoV-19/Austria/CeMM0008/2020|EPI_ISL_419661|2020-03-10:6073807.000000,hCoV-19/Spain/Valencia538/2020|EPI_ISL_447483|2020-03-29:6073807.000000,hCoV-19/Portugal/PT0423/2020|EPI_ISL_454147|2020-03-28:2093441.000000,hCoV-19/Spain/Madrid_H12_27/2020|EPI_ISL_428690|2020-03-21:6073807.000000,hCoV-19/Spain/Barcelona_VH5325/2020|EPI_ISL_444982|2020-03-21:6073807.000000,hCoV-19/Spain/Madrid_H5_34/2020|EPI_ISL_417956|2020-03-11:6073807.000000,hCoV-19/Spain/Madrid_COV004949/2020|EPI_ISL_481070|2020-04-16:6073807.000000,hCoV-19/Scotland/EDB3914/2020|EPI_ISL_439365|2020-05-01:6073807.000000,(hCoV-19/England/20186077504/2020|EPI_ISL_465475|2020-04-29:2093441.000000,hCoV-19/England/20186077604/2020|EPI_ISL_465476|2020-04-29:2093441.000000)13004:2093441.000000,hCoV-19/Spain/Barcelona_VH9758/2020|EPI_ISL_458132|2020-03-26:6073807.000000,hCoV-19/Scotland/EDB3879/2020|EPI_ISL_439352|2020-04-30:6073807.000000,hCoV-19/Spain/Madrid_H12_1301/2020|EPI_ISL_421171|2020-03-05:0.000000,hCoV-19/Austria/CeMM0333/2020|EPI_ISL_475799|2020-04-01:0.000000,hCoV-19/Netherlands/NA_585/2020|EPI_ISL_460749|2020:2093441.000000,hCoV-19/Spain/COV003663/2020|EPI_ISL_467189|2020-04-01:6073807.000000,hCoV-19/Spain/Valencia583/2020|EPI_ISL_447513|2020-03-28:6073807.000000,hCoV-19/Scotland/EDB6410/2020|EPI_ISL_487765|2020-04-13:6073807.000000,hCoV-19/Israel/2047016/2020|EPI_ISL_447397|2020-03-26:0.000000,hCoV-19/Denmark/ALAB-HH-129/2020|EPI_ISL_452010|2020-03-11:6073807.000000,hCoV-19/Poland/PL_P38/2020|EPI_ISL_455451|2020-03-17:2093441.000000,hCoV-19/USA/MN-MDH-1343/2020|EPI_ISL_496929|2020-03-26:6073807.000000,hCoV-19/Spain/Madrid_H12_24/2020|EPI_ISL_428687|2020-03-22:6073807.000000,hCoV-19/USA/WA-UW-1440/2020|EPI_ISL_423026|2020-03-18:6073807.000000,hCoV-19/Colombia/INS-80245/2020|EPI_ISL_456155|2020-03-16:6073807.000000,(hCoV-19/Spain/COV003669/2020|EPI_ISL_467188|2020-04-01:6073807.000000,hCoV-19/Scotland/EDB1168/2020|EPI_ISL_433418|2020-04-08:6073807.000000)13078:0.000000,hCoV-19/Lebanon/LB-R8/2020|EPI_ISL_498551|2020-03-19:6073807.000000,(hCoV-19/Mexico/CDMX-INER_01/2020|EPI_ISL_424345|2020-03-12:6073807.000000,hCoV-19/England/20119085304/2020|EPI_ISL_465115|2020-03-15:6073807.000000,hCoV-19/Spain/Zaragoza2458/2020|EPI_ISL_468791|2020-03-26:6073807.000000)13205:6073807.000000,(hCoV-19/Spain/COV001500/2020|EPI_ISL_467152|2020-03-15:6073807.000000,hCoV-19/Spain/COV000925/2020|EPI_ISL_452646|2020-03-27:6073807.000000,hCoV-19/Spain/COV000891/2020|EPI_ISL_452672|2020-03-26:6073807.000000)13212:6073807.000000,(((hCoV-19/Spain/Donostia-San_Sebastian2084/2020|EPI_ISL_468949|2020-04-10:6073807.000000,hCoV-19/Spain/COV004271/2020|EPI_ISL_500335|2020-04-07:6073807.000000,hCoV-19/Spain/Donostia-San_Sebastian2077/2020|EPI_ISL_468872|2020-04-10:6073807.000000)13216:6073807.000000,hCoV-19/Spain/Donostia-San_Sebastian2096/2020|EPI_ISL_468933|2020-04-11:6073807.000000,hCoV-19/Spain/Donostia-San_Sebastian2081/2020|EPI_ISL_468920|2020-04-10:6073807.000000,hCoV-19/Spain/Donostia-San_Sebastian2130/2020|EPI_ISL_468878|2020-04-12:6073807.000000,hCoV-19/Spain/Donostia-San_Sebastian2133/2020|EPI_ISL_468868|2020-04-12:6073807.000000,hCoV-19/Spain/COV004269/2020|EPI_ISL_500333|2020-04-07:6073807.000000,hCoV-19/Spain/Donostia-San_Sebastian2131/2020|EPI_ISL_468938|2020-04-12:6073807.000000,hCoV-19/Spain/Donostia-San_Sebastian2080/2020|EPI_ISL_468923|2020-04-10:6073807.000000,hCoV-19/Spain/Donostia-San_Sebastian2083/2020|EPI_ISL_468943|2020-04-10:6073807.000000,hCoV-19/Spain/COV004240/2020|EPI_ISL_500304|2020-04-05:6073807.000000,hCoV-19/Spain/Donostia-San_Sebastian2082/2020|EPI_ISL_468925|2020-04-10:6073807.000000,hCoV-19/Spain/COV004247/2020|EPI_ISL_500311|2020-04-06:6073807.000000,hCoV-19/Spain/COV004268/2020|EPI_ISL_500332|2020-04-07:6073807.000000)13215:6073807.000000,hCoV-19/Spain/Madrid-H12-1804/2020|EPI_ISL_421174|2020-03-29:6073807.000000,hCoV-19/Spain/Donostia-San_Sebastian_COV003227/2020|EPI_ISL_480999|2020-03-14:6073807.000000,hCoV-19/Spain/Donostia-San_Sebastian2099/2020|EPI_ISL_468922|2020-04-11:6073807.000000)13214:6073807.000000,hCoV-19/Spain/COV003664/2020|EPI_ISL_467254|2020-04-01:6073807.000000,hCoV-19/Scotland/EDB273/2020|EPI_ISL_425959|2020-03-26:6073807.000000,hCoV-19/Scotland/CVR1639/2020|EPI_ISL_433640|2020-04-05:6073807.000000,hCoV-19/Spain/Valencia150/2020|EPI_ISL_436245|2020-03-19:2093441.000000,hCoV-19/Zhejiang/OS3/2020|EPI_ISL_455691|2020-03-24:2093441.000000,hCoV-19/Chile/Rancagua_1/2020|EPI_ISL_445273|2020-03-16:6073807.000000,hCoV-19/Spain/Barcelona_VH7924/2020|EPI_ISL_450337|2020-03-25:6073807.000000,hCoV-19/Spain/Valencia529/2020|EPI_ISL_447478|2020-03-29:6073807.000000,hCoV-19/Spain/COV003676/2020|EPI_ISL_467260|2020-04-02:0.000000,hCoV-19/Spain/COV003723/2020|EPI_ISL_467234|2020-05-07:6073807.000000,hCoV-19/Scotland/EDB1849/2020|EPI_ISL_491623|2020-04-17:6073807.000000,(hCoV-19/Spain/COV005029/2020|EPI_ISL_500337|2020-04-20:6073807.000000,hCoV-19/Spain/Zaragoza2487/2020|EPI_ISL_468771|2020-03-24:6073807.000000)13208:6073807.000000,hCoV-19/USA/PA_1802/2020|EPI_ISL_424881|2020-03-05:6073807.000000,hCoV-19/Spain/Madrid_H12_4112/2020|EPI_ISL_428711|2020-03-22:6073807.000000,hCoV-19/Spain/Valencia197/2020|EPI_ISL_436292|2020-03-13:6073807.000000,hCoV-19/Spain/Valencia192/2020|EPI_ISL_436287|2020-03-24:6073807.000000,hCoV-19/Spain/Valencia261/2020|EPI_ISL_436356|2020-03-26:6073807.000000,hCoV-19/Spain/Valencia222/2020|EPI_ISL_436317|2020-03-26:6073807.000000,hCoV-19/Belgium/UGent-37/2020|EPI_ISL_434355|2020-03-27:6073807.000000,hCoV-19/Scotland/EDB6407/2020|EPI_ISL_487848|2020-04-14:6073807.000000,hCoV-19/Denmark/ALAB-HH26/2020|EPI_ISL_429284|2020-03-11:6073807.000000,hCoV-19/Spain/Valencia42/2020|EPI_ISL_420126|2020-03-12:6073807.000000,hCoV-19/Scotland/CVR199/2020|EPI_ISL_425729|2020-03-18:0.000000,hCoV-19/Scotland/EDB6281/2020|EPI_ISL_487987|2020-04-05:0.000000,hCoV-19/Spain/COV006025/2020|EPI_ISL_500455|2020-03-28:6073807.000000,(hCoV-19/Scotland/CVR2849/2020|EPI_ISL_473594|2020-04-21:6073807.000000,hCoV-19/Scotland/CVR3045/2020|EPI_ISL_461633|2020-04-23:6073807.000000,hCoV-19/Scotland/CVR2364/2020|EPI_ISL_493791|2020-04-14:6073807.000000)13032:6073807.000000,hCoV-19/Spain/80_19/2020|EPI_ISL_462997|2020-05-30:6073807.000000,((hCoV-19/USA/CA-CZB-1832/2020|EPI_ISL_486147|2020-04-24:6073807.000000,hCoV-19/USA/CA-CZB-1825/2020|EPI_ISL_486141|2020-04-24:6073807.000000,hCoV-19/USA/CA-CZB-1830/2020|EPI_ISL_486146|2020-04-24:0.000000,(hCoV-19/USA/CA-CZB-1848/2020|EPI_ISL_486160|2020-04-27:0.000000,hCoV-19/USA/CA-CZB-1823/2020|EPI_ISL_486139|2020-04-24:0.000000)13040:0.000000)13037:6073807.000000,hCoV-19/USA/CA-CZB-1828/2020|EPI_ISL_486144|2020-04-24:0.000000,hCoV-19/USA/CA-CZB-1826/2020|EPI_ISL_486142|2020-04-24:6073807.000000,hCoV-19/USA/CA-CZB-1949/2020|EPI_ISL_486226|2020-05-05:6073807.000000,hCoV-19/USA/CA-CZB-1827/2020|EPI_ISL_486143|2020-04-24:6073807.000000,hCoV-19/USA/CA-CZB-1672/2020|EPI_ISL_468614|2020-05-14:6073807.000000,hCoV-19/USA/CA-CZB-1829/2020|EPI_ISL_486145|2020-04-24:0.000000,(hCoV-19/USA/CA-CZB-1669/2020|EPI_ISL_468611|2020-05-14:6073807.000000,hCoV-19/USA/CA-CZB-1666/2020|EPI_ISL_468608|2020-05-14:6073807.000000,hCoV-19/USA/CA-CZB-1971/2020|EPI_ISL_486243|2020-05-06:0.000000,hCoV-19/USA/CA-CZB-1670/2020|EPI_ISL_468612|2020-05-14:0.000000)13051:0.000000,hCoV-19/USA/CA-CZB-1833/2020|EPI_ISL_486148|2020-04-24:6073807.000000,hCoV-19/USA/CA-CZB-1835/2020|EPI_ISL_486149|2020-04-24:0.000000,hCoV-19/USA/CA-CZB-2020/2020|EPI_ISL_486272|2020-05-03:0.000000,hCoV-19/USA/CA-CZB-1928/2020|EPI_ISL_486217|2020-04-24:6073807.000000)13036:6073807.000000,hCoV-19/Spain/Valencia155/2020|EPI_ISL_436250|2020-03-19:6073807.000000,(hCoV-19/USA/CA-SR0444/2020|EPI_ISL_467969|2020-03-18:6073807.000000,hCoV-19/Spain/Valencia576/2020|EPI_ISL_447506|2020-03-30:6073807.000000)13055:6073807.000000,hCoV-19/Spain/Barcelona_VH6372/2020|EPI_ISL_444971|2020-04-04:6073807.000000,hCoV-19/Spain/Valencia135/2020|EPI_ISL_436230|2020-03-18:6073807.000000,hCoV-19/Spain/Valencia96/2020|EPI_ISL_425220|2020-03-17:6073807.000000,(hCoV-19/England/BRIS-13024C/2020|EPI_ISL_492573|2020-04-11:6073807.000000,hCoV-19/England/BRIS-12575A/2020|EPI_ISL_443730|2020-03-29:6073807.000000)13123:6073807.000000,hCoV-19/Spain/Valencia540/2020|EPI_ISL_447485|2020-03-29:6073807.000000,hCoV-19/Spain/Valencia147/2020|EPI_ISL_436242|2020-03-18:6073807.000000,hCoV-19/Spain/Las_Palmas-COV002596/2020|EPI_ISL_474912|2020-03-15:6073807.000000,hCoV-19/Spain/Valencia142/2020|EPI_ISL_436237|2020-03-18:6073807.000000,hCoV-19/Austria/CeMM0221/2020|EPI_ISL_438055|2020-03-16:6073807.000000,hCoV-19/Austria/CeMM0278/2020|EPI_ISL_438105|2020-03-25:6073807.000000,hCoV-19/Austria/CeMM0312/2020|EPI_ISL_475784|2020-03-30:6073807.000000,hCoV-19/Scotland/CVR2670/2020|EPI_ISL_473529|2020-04-16:6073807.000000,hCoV-19/Spain/Madrid_H12_2006/2020|EPI_ISL_421176|2020-03-27:6073807.000000,hCoV-19/Austria/CeMM0311/2020|EPI_ISL_475783|2020-03-30:0.000000,hCoV-19/Iceland/461/2020|EPI_ISL_424484|2020-03-20:6073807.000000,hCoV-19/England/NORT-294BA4/2020|EPI_ISL_488606|2020-03-28:6073807.000000,hCoV-19/England/LIVE-A6752/2020|EPI_ISL_499738|2020-03-19:6073807.000000,(hCoV-19/Spain/Alcaniz2459/2020|EPI_ISL_468807|2020-03-27:6073807.000000,hCoV-19/Scotland/CVR2598/2020|EPI_ISL_484611|2020-04-16:6073807.000000,hCoV-19/Scotland/CVR1652/2020|EPI_ISL_433643|2020-04-06:6073807.000000,hCoV-19/Scotland/CVR1532/2020|EPI_ISL_433609|2020-04-03:6073807.000000,hCoV-19/Scotland/CVR1431/2020|EPI_ISL_433583|2020-04-02:6073807.000000)13129:6073807.000000,hCoV-19/Spain/Valencia134/2020|EPI_ISL_436229|2020-03-18:6073807.000000,(hCoV-19/Spain/Valencia276/2020|EPI_ISL_436371|2020-03-26:6073807.000000,hCoV-19/Spain/Albacete-COV003776/2020|EPI_ISL_474809|2020-04-03:6073807.000000)13136:6073807.000000,hCoV-19/Spain/Zaragoza2422/2020|EPI_ISL_468815|2020-03-24:6073807.000000,hCoV-19/Spain/COV003697/2020|EPI_ISL_467207|2020-04-02:6073807.000000,hCoV-19/Spain/Barcelona_VH6837/2020|EPI_ISL_444985|2020-03-23:6073807.000000,hCoV-19/Austria/CeMM0261/2020|EPI_ISL_438090|2020-03-23:6073807.000000,hCoV-19/USA/VA-DCLS-0570/2020|EPI_ISL_485868|2020-03-17:6073807.000000,hCoV-19/Spain/Barcelona_VH1438/2020|EPI_ISL_444977|2020-03-16:6073807.000000,hCoV-19/USA/WA-UW-1772/2020|EPI_ISL_424233|2020-03-21:6073807.000000,hCoV-19/Scotland/EDB4829/2020|EPI_ISL_487966|2020-04-03:6073807.000000,hCoV-19/Spain/Barcelona_VH7280/2020|EPI_ISL_444973|2020-04-06:6073807.000000,hCoV-19/Taiwan/NCKUH-003/2020|EPI_ISL_493199|2020-03-17:6073807.000000,hCoV-19/Taiwan/NTU16/2020|EPI_ISL_422418|2020-03-19:6073807.000000,hCoV-19/Scotland/CVR2397/2020|EPI_ISL_477930|2020-04-13:0.000000,(hCoV-19/USA/NY-NYUMC249/2020|EPI_ISL_428763|2020-04-03:0.000000,(hCoV-19/Scotland/EDB1632/2020|EPI_ISL_433096|2020-04-14:6073807.000000,(hCoV-19/Scotland/EDB2078/2020|EPI_ISL_433177|2020-04-19:0.000000,hCoV-19/Scotland/EDB1700/2020|EPI_ISL_433121|2020-04-16:0.000000)13096:0.000000,hCoV-19/Scotland/EDB4651/2020|EPI_ISL_478178|2020-05-08:6073807.000000,hCoV-19/Scotland/EDB2372/2020|EPI_ISL_439193|2020-04-22:6073807.000000,hCoV-19/Scotland/EDB2143/2020|EPI_ISL_491583|2020-04-21:0.000000,hCoV-19/Scotland/EDB3798/2020|EPI_ISL_439328|2020-04-29:0.000000,hCoV-19/Scotland/EDB2548/2020|EPI_ISL_491515|2020-04-24:0.000000,hCoV-19/Scotland/EDB2019/2020|EPI_ISL_491681|2020-04-18:6073807.000000,hCoV-19/Scotland/EDB1507/2020|EPI_ISL_433462|2020-04-13:6073807.000000,hCoV-19/Scotland/EDB1631/2020|EPI_ISL_433095|2020-04-14:0.000000,hCoV-19/Scotland/EDB1738/2020|EPI_ISL_433132|2020-04-16:6073807.000000)13086:0.000000,hCoV-19/Scotland/GCVR-17177D/2020|EPI_ISL_489699|2020-03-28:6073807.000000)13084:0.000000,hCoV-19/England/20149043804/2020|EPI_ISL_466196|2020-04-02:6073807.000000,hCoV-19/Scotland/EDB510/2020|EPI_ISL_491605|2020-03-31:6073807.000000,hCoV-19/Scotland/EDB1638/2020|EPI_ISL_433098|2020-04-15:6073807.000000,hCoV-19/Austria/CeMM0242/2020|EPI_ISL_438072|2020-03-20:6073807.000000,hCoV-19/Austria/CeMM0260/2020|EPI_ISL_438089|2020-03-23:6073807.000000,hCoV-19/USA/MN-MDH-1316/2020|EPI_ISL_495615|2020-03-25:6073807.000000,hCoV-19/Spain/Madrid_LP24_5999/2020|EPI_ISL_428680|2020-03-09:6073807.000000,hCoV-19/Chile/Santiago_9/2020|EPI_ISL_445252|2020-03-09:6073807.000000,hCoV-19/Scotland/CVR754/2020|EPI_ISL_433335|2020-03-26:6073807.000000,hCoV-19/Scotland/EDB3817/2020|EPI_ISL_439332|2020-04-29:6073807.000000,(hCoV-19/Spain/COV000932/2020|EPI_ISL_452640|2020-03-27:6073807.000000,(hCoV-19/Mexico/CDMX-INCMNSZ_05/2020|EPI_ISL_426365|2020-03-12:6073807.000000,hCoV-19/Mexico/CDMX-InDRE_12/2020|EPI_ISL_455436|2020-03-12:6073807.000000)13067:0.000000)13066:6073807.000000,hCoV-19/Spain/Valencia523/2020|EPI_ISL_447474|2020-03-25:6073807.000000,hCoV-19/Scotland/EDB6396/2020|EPI_ISL_487836|2020-04-15:6073807.000000,hCoV-19/Spain/Madrid_COV004943/2020|EPI_ISL_481092|2020-04-12:6073807.000000,hCoV-19/Austria/CeMM0216/2020|EPI_ISL_438050|2020-03-16:6073807.000000,hCoV-19/Spain/COV001104/2020|EPI_ISL_452586|2020-03-29:6073807.000000,hCoV-19/Scotland/EDB2674/2020|EPI_ISL_439259|2020-04-26:6073807.000000,(hCoV-19/Scotland/EDB198/2020|EPI_ISL_425939|2020-03-25:0.000000,hCoV-19/Scotland/EDB070/2020|EPI_ISL_425868|2020-03-22:6073807.000000)13099:0.000000,hCoV-19/Spain/COV006024/2020|EPI_ISL_500454|2020-03-29:6073807.000000,hCoV-19/Spain/Valencia654/2020|EPI_ISL_455743|2020-03-30:6073807.000000,hCoV-19/Spain/Ibiza2501/2020|EPI_ISL_469008|2020-03-14:6073807.000000,hCoV-19/Spain/Valencia565/2020|EPI_ISL_447497|2020-03-27:6073807.000000,hCoV-19/England/NORT-289595/2020|EPI_ISL_458633|2020-03-30:6073807.000000,hCoV-19/Spain/Donostia-San_Sebastian_COV003230/2020|EPI_ISL_480988|2020-03-15:6073807.000000,hCoV-19/Scotland/EDB6400/2020|EPI_ISL_487864|2020-04-15:6073807.000000,hCoV-19/Australia/NSW2014/2020|EPI_ISL_500600|2020-03-22:0.000000,(hCoV-19/Spain/COV004245/2020|EPI_ISL_500309|2020-04-06:6073807.000000,hCoV-19/Spain/Donostia-San_Sebastian2128/2020|EPI_ISL_468926|2020-04-12:6073807.000000)13144:6073807.000000,hCoV-19/Spain/COV001394/2020|EPI_ISL_452507|2020-03-18:6073807.000000,hCoV-19/Scotland/GCVR-170750/2020|EPI_ISL_489633|2020-03-26:6073807.000000,hCoV-19/Scotland/CVR2938/2020|EPI_ISL_461599|2020-04-22:6073807.000000,hCoV-19/Scotland/CVR2766/2020|EPI_ISL_473555|2020-04-20:0.000000,hCoV-19/Canada/ON_MU-S13/2020|EPI_ISL_463971|2020-03-14:0.000000,hCoV-19/Austria/CeMM0243/2020|EPI_ISL_438073|2020-03-20:6073807.000000,hCoV-19/Austria/CeMM0296/2020|EPI_ISL_438119|2020-03-27:6073807.000000,hCoV-19/Scotland/EDB5669/2020|EPI_ISL_473828|2020-04-12:6073807.000000,hCoV-19/England/NOTT-10EDCE/2020|EPI_ISL_432925|2020-03-28:6073807.000000,hCoV-19/Scotland/CVR1426/2020|EPI_ISL_433580|2020-04-02:6073807.000000,hCoV-19/Scotland/CVR2537/2020|EPI_ISL_473513|2020-04-15:6073807.000000,hCoV-19/England/CAMB-73994/2020|EPI_ISL_425260|2020-03-29:0.000000,hCoV-19/Spain/Madrid_COV004967/2020|EPI_ISL_481099|2020-05-06:6073807.000000,hCoV-19/Spain/Manacor2496/2020|EPI_ISL_468989|2020-03-16:6073807.000000,hCoV-19/Spain/COV003703/2020|EPI_ISL_467191|2020-04-02:0.000000,hCoV-19/Scotland/GCVR-1705A1/2020|EPI_ISL_459519|2020-03-25:6073807.000000,hCoV-19/Spain/COV003696/2020|EPI_ISL_467257|2020-04-02:6073807.000000,hCoV-19/Spain/Madrid_H12_16/2020|EPI_ISL_430718|2020-03-10:6073807.000000,hCoV-19/Scotland/EDB5724/2020|EPI_ISL_473845|2020-04-10:6073807.000000,hCoV-19/Scotland/EDB4439/2020|EPI_ISL_493901|2020-05-04:6073807.000000,(hCoV-19/England/CAMB-78C69/2020|EPI_ISL_441161|2020-04-02:0.000000,hCoV-19/Belgium/WCV-0408399/2020|EPI_ISL_462253|2020-04-08:6073807.000000)13265:0.000000,hCoV-19/England/CAMB-778B1/2020|EPI_ISL_439441|2020-03-31:6073807.000000,hCoV-19/Spain/Valencia49/2020|EPI_ISL_420130|2020-03-18:6073807.000000,hCoV-19/Austria/CeMM0340/2020|EPI_ISL_475801|2020-04-03:6073807.000000,(hCoV-19/Scotland/GCVR-170B09/2020|EPI_ISL_459657|2020-03-24:6073807.000000,hCoV-19/Scotland/CVR234/2020|EPI_ISL_438889|2020-03-19:6073807.000000,hCoV-19/Scotland/CVR177/2020|EPI_ISL_425717|2020-03-17:6073807.000000)13269:6073807.000000,(hCoV-19/Scotland/GCVR-171AFC/2020|EPI_ISL_489408|2020-03-26:6073807.000000,hCoV-19/Scotland/GCVR-171B08/2020|EPI_ISL_489537|2020-03-27:6073807.000000)13271:6073807.000000,hCoV-19/England/NORT-281876/2020|EPI_ISL_488755|2020-03-20:6073807.000000,hCoV-19/Belgium/DWW-0330306/2020|EPI_ISL_462160|2020-03-30:6073807.000000,hCoV-19/England/SHEF-C06BF/2020|EPI_ISL_420248|2020-03-25:6073807.000000,hCoV-19/Spain/Granada-COV002929/2020|EPI_ISL_474873|2020-03-23:6073807.000000,hCoV-19/England/CAMB-773B0/2020|EPI_ISL_439391|2020-03-31:6073807.000000,hCoV-19/Scotland/EDB5041/2020|EPI_ISL_456953|2020-04-01:6073807.000000,hCoV-19/Spain/Madrid_H12_3304/2020|EPI_ISL_428703|2020-03-11:6073807.000000,hCoV-19/Scotland/EDB4639/2020|EPI_ISL_478173|2020-05-08:0.000000,hCoV-19/Scotland/EDB5711/2020|EPI_ISL_473839|2020-04-12:0.000000,hCoV-19/England/CAMB-7A520/2020|EPI_ISL_441326|2020-04-02:6073807.000000,hCoV-19/England/NORT-294E32/2020|EPI_ISL_478621|2020-03-29:6073807.000000,hCoV-19/Spain/Madrid_H12_3910/2020|EPI_ISL_428709|2020-03-21:6073807.000000,hCoV-19/Scotland/EDB5091/2020|EPI_ISL_456966|2020-03-29:6073807.000000,hCoV-19/Scotland/EDB4595/2020|EPI_ISL_478165|2020-05-07:6073807.000000,hCoV-19/Spain/COV001391/2020|EPI_ISL_452510|2020-03-17:6073807.000000,hCoV-19/England/BRIS-12572D/2020|EPI_ISL_443909|2020-03-28:6073807.000000,hCoV-19/England/CAMB-7BE7F/2020|EPI_ISL_470403|2020-04-04:6073807.000000,hCoV-19/Spain/COV001122/2020|EPI_ISL_452579|2020-03-27:6073807.000000,hCoV-19/Spain/Valencia149/2020|EPI_ISL_436244|2020-03-19:6073807.000000,hCoV-19/Spain/COV001421/2020|EPI_ISL_452480|2020-03-22:6073807.000000,hCoV-19/Spain/COV001409/2020|EPI_ISL_452492|2020-03-20:6073807.000000,hCoV-19/Spain/COV001900/2020|EPI_ISL_467064|2020-03-15:6073807.000000,hCoV-19/Spain/COV001097/2020|EPI_ISL_452590|2020-03-29:0.000000,hCoV-19/Spain/COV003701/2020|EPI_ISL_467211|2020-04-02:6073807.000000,hCoV-19/Australia/VIC997/2020|EPI_ISL_430481|2020-03-31:6073807.000000,hCoV-19/Spain/Valencia612/2020|EPI_ISL_447530|2020-03-31:6073807.000000,hCoV-19/Spain/Madrid_COV004928/2020|EPI_ISL_481080|2020-04-06:6073807.000000,hCoV-19/Spain/Alcaniz2450/2020|EPI_ISL_468783|2020-03-28:6073807.000000,hCoV-19/Spain/COV003645/2020|EPI_ISL_467197|2020-04-01:6073807.000000,hCoV-19/Spain/Valencia140/2020|EPI_ISL_436235|2020-03-18:0.000000,hCoV-19/Spain/COV001913/2020|EPI_ISL_467079|2020-03-16:6073807.000000,hCoV-19/Spain/COV001380/2020|EPI_ISL_452521|2020-03-14:0.000000,hCoV-19/Spain/Donostia-San_Sebastian2101/2020|EPI_ISL_468883|2020-04-11:0.000000,hCoV-19/Spain/COV003666/2020|EPI_ISL_467232|2020-04-01:6073807.000000,hCoV-19/Spain/COV001388/2020|EPI_ISL_452513|2020-03-16:6073807.000000,hCoV-19/Spain/Ubeda-COV002914/2020|EPI_ISL_474948|2020-03-18:6073807.000000,hCoV-19/Spain/COV001147/2020|EPI_ISL_452578|2020-03-28:6073807.000000,hCoV-19/Spain/Madrid_COV004950/2020|EPI_ISL_481076|2020-04-19:0.000000,hCoV-19/Spain/COV001422/2020|EPI_ISL_452479|2020-03-22:6073807.000000,hCoV-19/Spain/COV002734/2020|EPI_ISL_467285|2020-04-13:6073807.000000,hCoV-19/Spain/Zaragoza2446/2020|EPI_ISL_468803|2020-03-17:6073807.000000,hCoV-19/Spain/Valencia283/2020|EPI_ISL_436378|2020-03-17:6073807.000000,hCoV-19/Spain/Zaragoza2402/2020|EPI_ISL_468826|2020-03-24:6073807.000000,(hCoV-19/Spain/Granada-COV002959/2020|EPI_ISL_474881|2020-03-30:6073807.000000,hCoV-19/Spain/COV001194/2020|EPI_ISL_452564|2020-03-25:6073807.000000)13160:6073807.000000,hCoV-19/Spain/Madrid_COV004913/2020|EPI_ISL_481083|2020-03-11:6073807.000000,hCoV-19/Spain/COV001901/2020|EPI_ISL_467070|2020-03-15:6073807.000000,hCoV-19/Spain/COV001118/2020|EPI_ISL_452583|2020-03-27:6073807.000000,hCoV-19/Spain/COV006021/2020|EPI_ISL_500451|2020-03-25:0.000000,(hCoV-19/Spain/Madrid_COV004978/2020|EPI_ISL_481050|2020-05-13:0.000000,hCoV-19/Spain/Madrid_COV004944/2020|EPI_ISL_481090|2020-04-12:6073807.000000)13182:0.000000,(hCoV-19/Spain/COV003655/2020|EPI_ISL_467214|2020-04-01:6073807.000000,hCoV-19/Spain/Zaragoza2467/2020|EPI_ISL_468801|2020-03-18:6073807.000000)13189:6073807.000000,hCoV-19/Spain/Alcaniz2418/2020|EPI_ISL_468835|2020-03-26:6073807.000000,(hCoV-19/Spain/Valencia122/2020|EPI_ISL_436217|2020-03-13:6073807.000000,hCoV-19/Spain/Palma2562/2020|EPI_ISL_468997|2020-04-05:6073807.000000)13191:6073807.000000,hCoV-19/Spain/Madrid_COV004935/2020|EPI_ISL_481078|2020-04-09:6073807.000000,hCoV-19/Spain/COV001902/2020|EPI_ISL_467074|2020-03-15:0.000000,hCoV-19/Spain/Donostia-San_Sebastian_COV003255/2020|EPI_ISL_480996|2020-03-17:6073807.000000,hCoV-19/Spain/Malaga-COV002862/2020|EPI_ISL_474927|2020-03-13:6073807.000000,hCoV-19/Spain/Madrid_COV004941/2020|EPI_ISL_481109|2020-04-10:6073807.000000,hCoV-19/Spain/COV003680/2020|EPI_ISL_467192|2020-04-02:6073807.000000)12914:6073807.000000,hCoV-19/Portugal/PT0610/2020|EPI_ISL_454333|2020-03-14:6073807.000000,hCoV-19/Spain/Madrid_COV004980/2020|EPI_ISL_481108|2020-05-13:6073807.000000,(hCoV-19/Turkey/HSGM-1004/2020|EPI_ISL_437316|2020-03-25:6073807.000000,hCoV-19/Netherlands/NA_249/2020|EPI_ISL_422783|2020-03-29:6073807.000000)13639:6073807.000000,hCoV-19/Hungary/SRC-00066/2020|EPI_ISL_435403|2020-03-20:6073807.000000,hCoV-19/Spain/Valencia43/2020|EPI_ISL_420127|2020-03-12:6073807.000000,hCoV-19/Chile/Melipilla-32205/2020|EPI_ISL_459859|2020-03-27:6073807.000000,hCoV-19/Scotland/EDB2084/2020|EPI_ISL_433183|2020-04-19:6073807.000000,hCoV-19/England/SHEF-C1C8F/2020|EPI_ISL_441916|2020-04-10:6073807.000000,hCoV-19/Hungary/MBL-465/2020|EPI_ISL_435423|2020-03-27:6073807.000000,hCoV-19/Scotland/EDB914/2020|EPI_ISL_432877|2020-04-05:6073807.000000,hCoV-19/Scotland/EDB3846/2020|EPI_ISL_439337|2020-05-01:6073807.000000,hCoV-19/Hungary/SRC-1788lc/2020|EPI_ISL_435425|2020-03-19:6073807.000000,hCoV-19/England/BRIS-13017C/2020|EPI_ISL_492560|2020-04-11:6073807.000000,hCoV-19/Spain/Alcaniz2479/2020|EPI_ISL_468813|2020-03-27:0.000000,hCoV-19/Chile/Santiago_34/2020|EPI_ISL_445313|2020-03-17:6073807.000000,(hCoV-19/England/NORW-E8D61/2020|EPI_ISL_448307|2020-04-12:0.000000,((hCoV-19/England/NORW-ECB18/2020|EPI_ISL_472334|2020-06-04:0.000000,hCoV-19/England/NORW-E988D/2020|EPI_ISL_448340|2020-04-23:6073807.000000,hCoV-19/England/NORW-E8F2F/2020|EPI_ISL_461814|2020-04-28:6073807.000000,hCoV-19/England/NORW-EE24E/2020|EPI_ISL_490519|2020-04-24:6073807.000000,(hCoV-19/England/NORW-E9D9D/2020|EPI_ISL_448366|2020-05-03:6073807.000000,hCoV-19/England/NORW-E9C09/2020|EPI_ISL_448355|2020-04-30:6073807.000000,hCoV-19/England/NORW-EC8E4/2020|EPI_ISL_457571|2020-05-17:0.000000,(hCoV-19/England/NORW-ECD21/2020|EPI_ISL_472343|2020-05-29:6073807.000000,hCoV-19/England/NORW-EA5FE/2020|EPI_ISL_461857|2020-05-21:6073807.000000)13895:0.000000,(hCoV-19/England/NORW-EA7CB/2020|EPI_ISL_461866|2020-05-17:0.000000,hCoV-19/England/NORW-ED24F/2020|EPI_ISL_472356|2020-06-02:0.000000,hCoV-19/England/NORW-EA8AA/2020|EPI_ISL_461871|2020-05-20:0.000000,hCoV-19/England/NORW-EA87D/2020|EPI_ISL_461870|2020-05-21:6073807.000000)13897:0.000000,hCoV-19/England/NORW-EE9B2/2020|EPI_ISL_490557|2020-05-12:6073807.000000,hCoV-19/England/NORW-ED77D/2020|EPI_ISL_472381|2020:0.000000)13892:0.000000,hCoV-19/England/NORW-E71EE/2020|EPI_ISL_453554|2020-04-22:6073807.000000,hCoV-19/England/NORW-E6EBB/2020|EPI_ISL_448988|2020-04-21:6073807.000000)13886:0.000000,hCoV-19/England/NORW-EA42E/2020|EPI_ISL_457346|2020-05-12:0.000000,hCoV-19/England/NORW-E751F/2020|EPI_ISL_449045|2020-05-04:6073807.000000,hCoV-19/England/NORW-EC40E/2020|EPI_ISL_457523|2020-05-12:0.000000,hCoV-19/England/NORW-EC5A1/2020|EPI_ISL_457535|2020-05-10:6073807.000000,hCoV-19/England/NORW-E752E/2020|EPI_ISL_457326|2020-05-04:0.000000,hCoV-19/England/NORW-E7816/2020|EPI_ISL_449073|2020-05-06:0.000000,hCoV-19/England/NORW-EAEA8/2020|EPI_ISL_457389|2020-04-30:6073807.000000,hCoV-19/England/NORW-E753D/2020|EPI_ISL_449046|2020-05-04:6073807.000000,hCoV-19/England/NORW-E754C/2020|EPI_ISL_449047|2020-05-04:6073807.000000,hCoV-19/England/NORW-EC592/2020|EPI_ISL_457534|2020-05-10:0.000000,hCoV-19/England/NORW-E7EAB/2020|EPI_ISL_449094|2020-05-06:0.000000,hCoV-19/England/NORW-E756A/2020|EPI_ISL_449049|2020-05-04:6073807.000000,hCoV-19/England/NORW-E74A9/2020|EPI_ISL_449040|2020-05-04:6073807.000000,hCoV-19/England/NORW-E755B/2020|EPI_ISL_449048|2020-05-04:6073807.000000,hCoV-19/England/NORW-E7500/2020|EPI_ISL_449044|2020-05-04:6073807.000000,hCoV-19/England/NORW-EBAFE/2020|EPI_ISL_457477|2020-05-05:6073807.000000,hCoV-19/England/NORW-E788F/2020|EPI_ISL_449079|2020-05-06:6073807.000000,hCoV-19/England/NORW-E7F5D/2020|EPI_ISL_449097|2020-05-06:6073807.000000,hCoV-19/England/NORW-E7588/2020|EPI_ISL_449050|2020-05-04:6073807.000000,hCoV-19/England/NORW-E7825/2020|EPI_ISL_449074|2020-05-06:6073807.000000,hCoV-19/England/NORW-EAA1D/2020|EPI_ISL_461881|2020-05-16:6073807.000000,hCoV-19/England/NORW-E7834/2020|EPI_ISL_449075|2020-05-06:6073807.000000,hCoV-19/England/NORW-E74B8/2020|EPI_ISL_449041|2020-05-04:6073807.000000,hCoV-19/England/NORW-E7236/2020|EPI_ISL_453555|2020-04-21:6073807.000000,hCoV-19/England/NORW-EB42D/2020|EPI_ISL_457430|2020-05-02:6073807.000000,hCoV-19/England/NORW-EA50D/2020|EPI_ISL_472291|2020-05-25:6073807.000000,hCoV-19/England/NORW-EE369/2020|EPI_ISL_490532|2020-04-24:6073807.000000)13859:6073807.000000,hCoV-19/England/NORW-E8BD0/2020|EPI_ISL_448288|2020-04-14:6073807.000000,hCoV-19/England/NORW-E8D70/2020|EPI_ISL_448308|2020:6073807.000000,hCoV-19/England/NORW-EE2E4/2020|EPI_ISL_490528|2020-04-24:6073807.000000,hCoV-19/Italy/NegrarVR_4/2020|EPI_ISL_492983|2020-04-18:6073807.000000,hCoV-19/England/NORW-E75D3/2020|EPI_ISL_449054|2020-05-04:6073807.000000,hCoV-19/Ecuador/USFQ-133/2020|EPI_ISL_491941|2020-05-02:6073807.000000,hCoV-19/England/CAMB-1AD80C/2020|EPI_ISL_448013|2020-05-02:6073807.000000,(hCoV-19/England/NORW-EE41B/2020|EPI_ISL_490540|2020-04-24:0.000000,hCoV-19/England/NORW-EA3C7/2020|EPI_ISL_457342|2020-05-14:0.000000,hCoV-19/England/NORW-EB9C4/2020|EPI_ISL_457464|2020-05-07:0.000000)13908:6073807.000000,hCoV-19/England/NORW-EBD8C/2020|EPI_ISL_457507|2020-05-05:6073807.000000,hCoV-19/England/NORW-E8C64/2020|EPI_ISL_448293|2020-04-13:6073807.000000,hCoV-19/England/NORW-E9085/2020|EPI_ISL_453580|2020-04-25:6073807.000000,hCoV-19/England/NORW-E8666/2020|EPI_ISL_449170|2020-04-17:6073807.000000,hCoV-19/England/NORW-E6F12/2020|EPI_ISL_448992|2020-04-18:0.000000,hCoV-19/England/NORW-EBE3E/2020|EPI_ISL_457516|2020-05-05:0.000000,hCoV-19/England/NORW-E75E2/2020|EPI_ISL_449055|2020-05-04:0.000000,hCoV-19/England/NORW-E8217/2020|EPI_ISL_449125|2020-04-08:6073807.000000,hCoV-19/England/NORW-E86FD/2020|EPI_ISL_448225|2020-04-17:6073807.000000,hCoV-19/England/NORW-E75C4/2020|EPI_ISL_449053|2020-05-04:6073807.000000,hCoV-19/England/NORW-E80E0/2020|EPI_ISL_449107|2020-04-08:6073807.000000,hCoV-19/England/NORW-EACF9/2020|EPI_ISL_457370|2020-05-10:6073807.000000)13857:6073807.000000,hCoV-19/England/20139047804/2020|EPI_ISL_420697|2020-03-29:6073807.000000,hCoV-19/Australia/VIC375/2020|EPI_ISL_426682|2020-03-22:6073807.000000,hCoV-19/Scotland/EDB2275/2020|EPI_ISL_491520|2020-04-21:0.000000,hCoV-19/USA/CT-UW-2676/2020|EPI_ISL_485928|2020-03-28:6073807.000000,(hCoV-19/Austria/MUV_001/2020|EPI_ISL_485603|2020-04-14:0.000000,hCoV-19/Spain/COV001089/2020|EPI_ISL_452597|2020-03-26:6073807.000000)14101:6073807.000000,hCoV-19/England/PORT-2CFE7A/2020|EPI_ISL_475242|2020-05-05:0.000000,hCoV-19/USA/MA-MGH-00539/2020|EPI_ISL_460452|2020-03-19:6073807.000000,hCoV-19/Scotland/GCVR-1718F2/2020|EPI_ISL_489701|2020-03-28:6073807.000000,hCoV-19/Japan/PG-0211/2020|EPI_ISL_479911|2020-03-20:0.000000,hCoV-19/Finland/14M77/2020|EPI_ISL_418410|2020-03-14:0.000000,(hCoV-19/Spain/COV003660/2020|EPI_ISL_467222|2020-04-01:6073807.000000,(hCoV-19/England/CAMB-1AC779/2020|EPI_ISL_489490|2020-04-23:0.000000,hCoV-19/England/CAMB-7234C/2020|EPI_ISL_439575|2020-03-29:6073807.000000,hCoV-19/England/CAMB-1AA474/2020|EPI_ISL_443466|2020-04-17:6073807.000000,hCoV-19/England/CAMB-1B0271/2020|EPI_ISL_459292|2020-05-02:6073807.000000,hCoV-19/England/CAMB-1AF688/2020|EPI_ISL_448090|2020-05-07:6073807.000000,hCoV-19/England/CAMB-1AF600/2020|EPI_ISL_448086|2020-05-06:6073807.000000,hCoV-19/England/CAMB-1B0059/2020|EPI_ISL_448102|2020-05-07:6073807.000000,hCoV-19/England/CAMB-1AD2D1/2020|EPI_ISL_447988|2020-04-30:6073807.000000)15081:6073807.000000)15080:0.000000,hCoV-19/Colombia/88712/2020|EPI_ISL_498156|2020-03-30:6073807.000000,hCoV-19/Spain/Donostia-San_Sebastian_COV003258/2020|EPI_ISL_481023|2020-03-17:6073807.000000,hCoV-19/Argentina/PAIS-A0004/2020|EPI_ISL_430796|2020-03-27:6073807.000000,(hCoV-19/Chile/Santiago_75/2020|EPI_ISL_445371|2020-03-28:6073807.000000,hCoV-19/Australia/SAP284/2020|EPI_ISL_468004|2020-03-28:6073807.000000)12787:6073807.000000,hCoV-19/Spain/Albolote-COV003009/2020|EPI_ISL_474832|2020-04-01:6073807.000000,hCoV-19/Portugal/PT0384/2020|EPI_ISL_454100|2020-03-20:6073807.000000,(hCoV-19/Spain/COV003693/2020|EPI_ISL_467261|2020-04-02:6073807.000000,hCoV-19/Spain/COV001414/2020|EPI_ISL_452487|2020-03-21:6073807.000000)12855:6073807.000000,hCoV-19/Scotland/EDB232/2020|EPI_ISL_425951|2020-03-27:6073807.000000,hCoV-19/Portugal/PT0088/2020|EPI_ISL_421491|2020-03-22:0.000000,hCoV-19/Portugal/PT0609/2020|EPI_ISL_454332|2020-03-14:6073807.000000,(hCoV-19/Romania/ROSV_12812/2020|EPI_ISL_491049|2020-06-11:6073807.000000,hCoV-19/Spain/COV000893/2020|EPI_ISL_452670|2020-03-26:6073807.000000,hCoV-19/Spain/COV000894/2020|EPI_ISL_452669|2020-03-26:6073807.000000)13636:6073807.000000,hCoV-19/Spain/Madrid_COV004908/2020|EPI_ISL_481077|2020-03-10:6073807.000000,hCoV-19/Spain/Valencia75/2020|EPI_ISL_425199|2020-03-19:6073807.000000,hCoV-19/Spain/COV002723/2020|EPI_ISL_467295|2020-04-07:6073807.000000,hCoV-19/Morocco/6897/2020|EPI_ISL_459975|2020-03-21:6073807.000000,hCoV-19/Russia/StPetersburg-RII8298S/2020|EPI_ISL_450270|2020-04-21:6073807.000000,hCoV-19/USA/VA-DCLS-0573/2020|EPI_ISL_500831|2020-03-18:6073807.000000,hCoV-19/Wales/PHWC-246E6/2020|EPI_ISL_419443|2020-03-18:6073807.000000,hCoV-19/Spain/68_19/2020|EPI_ISL_462996|2020-05-30:6073807.000000,hCoV-19/Sweden/20-06071/2020|EPI_ISL_434650|2020-03-20:6073807.000000,hCoV-19/Spain/Valencia51/2020|EPI_ISL_420132|2020-03-18:6073807.000000,(hCoV-19/Spain/Valencia156/2020|EPI_ISL_436251|2020-03-19:6073807.000000,hCoV-19/Spain/Valencia551/2020|EPI_ISL_447493|2020-03-26:6073807.000000)14156:6073807.000000,(hCoV-19/Spain/Madrid_H12_32/2020|EPI_ISL_428695|2020-03-12:6073807.000000,hCoV-19/Spain/COV000924/2020|EPI_ISL_452647|2020-03-27:6073807.000000)14158:6073807.000000,hCoV-19/Spain/COV001176/2020|EPI_ISL_452567|2020-03-25:6073807.000000,(hCoV-19/Romania/ROSV_5849/2020|EPI_ISL_491087|2020-05-01:6073807.000000,hCoV-19/Romania/ROSV_9826/2020|EPI_ISL_491091|2020-05-22:6073807.000000)14186:6073807.000000,hCoV-19/Romania/ROSV_4271/2020|EPI_ISL_491073|2020-04-23:6073807.000000,(hCoV-19/Russia/StPetersburg-RII6061S/2020|EPI_ISL_430108|2020-04-15:6073807.000000,(hCoV-19/USA/CA-ALSR-1053-SAN/2020|EPI_ISL_483485|2020-06-21:6073807.000000,hCoV-19/USA/CA-ALSR-1052-SAN/2020|EPI_ISL_483484|2020-06-21:6073807.000000)14269:6073807.000000)14268:6073807.000000,(hCoV-19/Switzerland/120219/2020|EPI_ISL_468282|2020-04-29:6073807.000000,hCoV-19/Spain/COV003687/2020|EPI_ISL_467186|2020-04-02:6073807.000000,hCoV-19/Spain/COV003677/2020|EPI_ISL_467230|2020-04-02:6073807.000000)14270:6073807.000000,(hCoV-19/Austria/CeMM0011/2020|EPI_ISL_419664|2020-03-23:6073807.000000,hCoV-19/USA/CA-ALSR-1622/2020|EPI_ISL_494693|2020-05-19:6073807.000000,hCoV-19/Spain/Melilla202020/2020|EPI_ISL_455344|2020-03-11:6073807.000000,(hCoV-19/Spain/Melilla202454/2020|EPI_ISL_455349|2020-03-14:6073807.000000,hCoV-19/Spain/Melilla202452/2020|EPI_ISL_455348|2020-03-14:6073807.000000)14276:6073807.000000)14273:6073807.000000,((hCoV-19/England/CAMB-7E9E4/2020|EPI_ISL_443053|2020-04-07:6073807.000000,hCoV-19/England/CAMB-7EE7C/2020|EPI_ISL_442897|2020-04-07:6073807.000000)15183:6073807.000000,hCoV-19/England/CAMB-7630C/2020|EPI_ISL_438293|2020-03-29:6073807.000000,hCoV-19/England/BRIS-122E76/2020|EPI_ISL_440755|2020-04-03:6073807.000000,(hCoV-19/England/EXET-135C85/2020|EPI_ISL_457151|2020-03-28:6073807.000000,hCoV-19/New_Zealand/20VR2554/2020|EPI_ISL_456385|2020-04-15:6073807.000000)15182:6073807.000000)15179:6073807.000000,(hCoV-19/Scotland/GCVR-1703D4/2020|EPI_ISL_459711|2020-03-24:6073807.000000,hCoV-19/Scotland/CVR1343/2020|EPI_ISL_433547|2020-03-31:6073807.000000,hCoV-19/Scotland/EDB999/2020|EPI_ISL_432899|2020-04-06:2093441.000000,hCoV-19/Scotland/CVR2636/2020|EPI_ISL_484624|2020-04-16:6073807.000000,hCoV-19/Scotland/CVR2757/2020|EPI_ISL_438976|2020-04-20:6073807.000000,hCoV-19/Scotland/CVR1554/2020|EPI_ISL_433615|2020-04-03:6073807.000000)15184:6073807.000000,((hCoV-19/England/NORT-2978D7/2020|EPI_ISL_488023|2020-04-22:6073807.000000,hCoV-19/England/NORT-295851/2020|EPI_ISL_488516|2020-04-01:6073807.000000)15191:6073807.000000,hCoV-19/England/NORT-297707/2020|EPI_ISL_488030|2020-04-22:6073807.000000,hCoV-19/England/NORT-295B85/2020|EPI_ISL_488629|2020-04-03:6073807.000000,hCoV-19/England/NORT-295A5B/2020|EPI_ISL_488598|2020-04-03:6073807.000000,hCoV-19/England/NORT-2827A5/2020|EPI_ISL_488544|2020-03-27:6073807.000000,(hCoV-19/England/NORT-294C29/2020|EPI_ISL_488596|2020-03-28:6073807.000000,hCoV-19/England/NORT-29E3FD/2020|EPI_ISL_493516|2020-04-30:6073807.000000,hCoV-19/England/NORT-282AF7/2020|EPI_ISL_488555|2020-03-28:6073807.000000,hCoV-19/England/NORT-29260F/2020|EPI_ISL_489108|2020-05-12:6073807.000000,hCoV-19/England/NORT-296771/2020|EPI_ISL_488048|2020-04-25:6073807.000000,hCoV-19/England/NORT-29C7E4/2020|EPI_ISL_499788|2020-04-22:6073807.000000,hCoV-19/England/NORT-296CBE/2020|EPI_ISL_484277|2020-04-28:6073807.000000,(hCoV-19/England/NORT-29DD4B/2020|EPI_ISL_484316|2020-05-07:6073807.000000,hCoV-19/England/NORT-29E20F/2020|EPI_ISL_493509|2020-05-04:0.000000)15201:6073807.000000,hCoV-19/England/NORT-297664/2020|EPI_ISL_488036|2020-04-22:6073807.000000,hCoV-19/England/NORT-292669/2020|EPI_ISL_489097|2020-05-12:6073807.000000)15196:6073807.000000,hCoV-19/Russia/StPetersburg-RII4597S/2020|EPI_ISL_427319|2020-04-04:6073807.000000,hCoV-19/England/NORT-29CDA6/2020|EPI_ISL_499792|2020-05-01:6073807.000000,(hCoV-19/England/NORT-29DD3C/2020|EPI_ISL_484315|2020-05-07:0.000000,hCoV-19/England/NORT-29CADC/2020|EPI_ISL_484290|2020-04-30:6073807.000000)15207:6073807.000000,hCoV-19/England/NORT-284C1D/2020|EPI_ISL_488715|2020-03-27:6073807.000000,hCoV-19/England/NORT-28258D/2020|EPI_ISL_488670|2020-03-26:6073807.000000,hCoV-19/England/NORT-296FE2/2020|EPI_ISL_488145|2020-04-23:0.000000)15190:6073807.000000,hCoV-19/Austria/CeMM0341/2020|EPI_ISL_475802|2020-04-03:6073807.000000,hCoV-19/Spain/Madrid_H12_3809/2020|EPI_ISL_428708|2020-03-21:0.000000,hCoV-19/Spain/COV004256/2020|EPI_ISL_500320|2020-04-06:6073807.000000,hCoV-19/Spain/Alcaniz2390/2020|EPI_ISL_468800|2020-03-27:0.000000,hCoV-19/Spain/Madrid_COV004922/2020|EPI_ISL_481056|2020-03-23:6073807.000000,hCoV-19/Spain/Donostia-San_Sebastian_COV003244/2020|EPI_ISL_481022|2020-03-16:6073807.000000,hCoV-19/Spain/COV000915/2020|EPI_ISL_452653|2020-03-27:0.000000,hCoV-19/Spain/Donostia-San_Sebastian_COV003215/2020|EPI_ISL_480970|2020-03-13:6073807.000000,hCoV-19/Northern_Ireland/NIRE-101F01/2020|EPI_ISL_441356|2020-03-23:6073807.000000,hCoV-19/Spain/Donostia-San_Sebastian_COV003238/2020|EPI_ISL_480983|2020-03-15:6073807.000000,hCoV-19/Spain/COV002717/2020|EPI_ISL_467275|2020-04-07:6073807.000000,(hCoV-19/Scotland/CVR220/2020|EPI_ISL_425747|2020-03-18:6073807.000000,hCoV-19/England/EXET-135432/2020|EPI_ISL_457059|2020-04-12:6073807.000000,hCoV-19/Scotland/GCVR-170C42/2020|EPI_ISL_459581|2020-03-25:6073807.000000,hCoV-19/Scotland/GCVR-1710FA/2020|EPI_ISL_459509|2020-03-27:6073807.000000)12783:6073807.000000,hCoV-19/Spain/Granada-COV002989/2020|EPI_ISL_474887|2020-04-01:6073807.000000,(hCoV-19/Scotland/CVR3065/2020|EPI_ISL_461649|2020-04-24:6073807.000000,hCoV-19/Scotland/CVR3248/2020|EPI_ISL_449255|2020-04-27:6073807.000000,hCoV-19/Scotland/CVR2278/2020|EPI_ISL_448172|2020-04-12:6073807.000000,hCoV-19/Scotland/CVR2453/2020|EPI_ISL_477944|2020-04-14:6073807.000000,hCoV-19/Scotland/CVR2620/2020|EPI_ISL_477990|2020-04-17:6073807.000000,hCoV-19/Scotland/CVR3199/2020|EPI_ISL_449219|2020-04-27:6073807.000000)13835:6073807.000000,(hCoV-19/England/OXON-B0AA7/2020|EPI_ISL_478934|2020:6073807.000000,hCoV-19/Spain/COV003653/2020|EPI_ISL_467213|2020-04-01:6073807.000000,hCoV-19/Spain/Madrid_COV004956/2020|EPI_ISL_481049|2020-04-28:6073807.000000)13840:6073807.000000,(hCoV-19/Spain/Albacete-COV003894/2020|EPI_ISL_474830|2020-04-25:6073807.000000,hCoV-19/Russia/StPetersburg-RII4546V/2020|EPI_ISL_427314|2020-04-02:0.000000)13843:6073807.000000,(hCoV-19/Spain/COV001091/2020|EPI_ISL_452595|2020-03-27:6073807.000000,(hCoV-19/Japan/TKY3583/2020|EPI_ISL_462446|2020-03:6073807.000000,hCoV-19/Portugal/PT0499/2020|EPI_ISL_454223|2020-03-13:6073807.000000,hCoV-19/Portugal/PT0500/2020|EPI_ISL_454224|2020-03-14:6073807.000000,hCoV-19/Spain/COV000904/2020|EPI_ISL_452663|2020-03-26:6073807.000000,hCoV-19/Hungary/UD-10168/2020|EPI_ISL_477008|2020-04-21:6073807.000000,hCoV-19/Spain/Madrid_H12_2208/2020|EPI_ISL_421178|2020-03-27:6073807.000000,hCoV-19/Spain/COV000936/2020|EPI_ISL_452636|2020-03-28:6073807.000000,hCoV-19/Spain/Palma2543/2020|EPI_ISL_468990|2020-03-17:6073807.000000,hCoV-19/Spain/COV001424/2020|EPI_ISL_452477|2020-03-22:6073807.000000,hCoV-19/Spain/Zaragoza2440/2020|EPI_ISL_468828|2020-03-28:6073807.000000)13846:6073807.000000,(hCoV-19/Spain/Ogijares-COV003033/2020|EPI_ISL_474935|2020-04-06:6073807.000000,hCoV-19/Spain/Granada-COV003022/2020|EPI_ISL_474894|2020-04-04:6073807.000000)13855:6073807.000000)13844:6073807.000000,hCoV-19/USA/CA-CZB-1765/2020|EPI_ISL_476782|2020-03-13:6073807.000000,hCoV-19/Russia/StPetersburg-RII4637S/2020|EPI_ISL_427320|2020-04-05:6073807.000000,hCoV-19/Spain/Valencia129/2020|EPI_ISL_436224|2020-03-15:6073807.000000,hCoV-19/England/LIVE-A66DD/2020|EPI_ISL_499732|2020-03-19:6073807.000000,hCoV-19/Chile/Santiago_47/2020|EPI_ISL_445326|2020-03-21:6073807.000000,hCoV-19/Belgium/ITM_C169/2020|EPI_ISL_450729|2020-03-29:6073807.000000,hCoV-19/Romania/ROSV_3242/2020|EPI_ISL_491067|2020-04-19:6073807.000000,(hCoV-19/USA/IL-NM014/2020|EPI_ISL_444525|2020-03-15:6073807.000000,(hCoV-19/England/LIVE-A26FF/2020|EPI_ISL_500004|2020-05-20:6073807.000000,hCoV-19/England/LIVE-A270B/2020|EPI_ISL_500005|2020-05-20:6073807.000000)14161:6073807.000000)14160:6073807.000000,hCoV-19/USA/CA-CZB-1857/2020|EPI_ISL_486165|2020-04-27:6073807.000000,(hCoV-19/Denmark/ALAB-SSI-1263/2020|EPI_ISL_444835|2020-03-09:0.000000,hCoV-19/Denmark/ALAB-HH-121/2020|EPI_ISL_452002|2020-03-11:6073807.000000)14278:6073807.000000,((hCoV-19/Scotland/EDB2353/2020|EPI_ISL_491570|2020-04-22:6073807.000000,(hCoV-19/Iceland/193/2020|EPI_ISL_417820|2020-03-16:6073807.000000,hCoV-19/Iceland/181/2020|EPI_ISL_417814|2020-03-16:6073807.000000,hCoV-19/Iceland/310/2020|EPI_ISL_417639|2020-03-18:6073807.000000)14281:6073807.000000)14280:0.000000,hCoV-19/USA/CA-ALSR-1279/2020|EPI_ISL_494476|2020-04-30:6073807.000000,(hCoV-19/Scotland/EDB2248/2020|EPI_ISL_491695|2020-04-21:0.000000,hCoV-19/Romania/ROSV_5259/2020|EPI_ISL_491084|2020-04-29:0.000000)14285:6073807.000000,hCoV-19/Switzerland/140065/2020|EPI_ISL_476113|2020-04-30:6073807.000000,(hCoV-19/USA/CA-UCSF-UC47/2020|EPI_ISL_450239|2020-03-20:6073807.000000,hCoV-19/USA/CA-CZB085/2020|EPI_ISL_429004|2020-03-28:0.000000)14290:6073807.000000,(hCoV-19/England/OXON-B26ED/2020|EPI_ISL_479167|2020-04-23:6073807.000000,((hCoV-19/England/OXON-B12CC/2020|EPI_ISL_479001|2020-04-22:6073807.000000,hCoV-19/England/OXON-B1A4C/2020|EPI_ISL_479066|2020-04-28:0.000000,hCoV-19/England/OXON-B1EAA/2020|EPI_ISL_479099|2020-05-02:6073807.000000,hCoV-19/England/OXON-B198B/2020|EPI_ISL_479057|2020-04-28:6073807.000000)15030:6073807.000000,(hCoV-19/England/OXON-B1D52/2020|EPI_ISL_479089|2020-04-18:6073807.000000,hCoV-19/England/OXON-B0C38/2020|EPI_ISL_478948|2020-04-18:6073807.000000,hCoV-19/England/OXON-B0C56/2020|EPI_ISL_478949|2020-04-18:6073807.000000)15033:6073807.000000)15029:6073807.000000,hCoV-19/England/OXON-AD0C9/2020|EPI_ISL_448561|2020-04-07:6073807.000000)15027:6073807.000000,(hCoV-19/Canada/Qc-L00241214/2020|EPI_ISL_465700|2020-03-23:6073807.000000,hCoV-19/Canada/Qc-L00241245/2020|EPI_ISL_450315|2020-03-27:6073807.000000)15035:6073807.000000,hCoV-19/Switzerland/140052/2020|EPI_ISL_476103|2020-05-04:6073807.000000,hCoV-19/USA/WA-S2599/2020|EPI_ISL_497231|2020-06-19:0.000000,hCoV-19/Scotland/EDB964/2020|EPI_ISL_432891|2020-04-06:6073807.000000,hCoV-19/Scotland/EDB1842/2020|EPI_ISL_433154|2020-04-17:6073807.000000,(hCoV-19/England/NORT-28C2D7/2020|EPI_ISL_492949|2020-05-12:6073807.000000,hCoV-19/England/20169030004/2020|EPI_ISL_465224|2020-04-10:6073807.000000)14858:6073807.000000,hCoV-19/USA/CA-ALSR-1189/2020|EPI_ISL_494425|2020-04-27:6073807.000000,hCoV-19/USA/CA-ALSR-1390/2020|EPI_ISL_494579|2020-05-07:6073807.000000,(hCoV-19/USA/CA-ALSR-1322/2020|EPI_ISL_494493|2020-04-30:0.000000,hCoV-19/USA/CA-ALSR-1324/2020|EPI_ISL_494494|2020-04-30:0.000000)14864:6073807.000000,((hCoV-19/USA/CA-ALSR-0928-SAN/2020|EPI_ISL_483418|2020-04-27:6073807.000000,hCoV-19/USA/CA-ALSR-0637-SAN/2020|EPI_ISL_483272|2020-04-27:0.000000)15056:0.000000,hCoV-19/USA/CA-ALSR-1177/2020|EPI_ISL_494415|2020-04-28:6073807.000000,hCoV-19/USA/CA-ALSR-1197/2020|EPI_ISL_494431|2020-04-24:6073807.000000)15054:0.000000,hCoV-19/USA/CA-CZB-1817/2020|EPI_ISL_486134|2020-04-22:0.000000,(hCoV-19/Scotland/EDB2659/2020|EPI_ISL_439251|2020-04-22:6073807.000000,hCoV-19/Scotland/EDB2608/2020|EPI_ISL_439241|2020-04-25:6073807.000000,hCoV-19/Scotland/EDB2145/2020|EPI_ISL_491677|2020-04-21:6073807.000000,hCoV-19/Scotland/EDB2267/2020|EPI_ISL_491521|2020-04-21:6073807.000000)15061:0.000000,hCoV-19/Scotland/EDB2457/2020|EPI_ISL_491665|2020-04-22:6073807.000000,hCoV-19/USA/CA-ALSR-0925-IPL/2020|EPI_ISL_483416|2020-05-03:6073807.000000,hCoV-19/USA/CA-ALSR-1211/2020|EPI_ISL_494441|2020-05-01:6073807.000000,hCoV-19/Scotland/EDB1829/2020|EPI_ISL_433149|2020-04-16:6073807.000000,hCoV-19/Spain/COV001580/2020|EPI_ISL_467124|2020-03-13:0.000000,hCoV-19/Switzerland/100798/2020|EPI_ISL_451748|2020-03-25:6073807.000000,(hCoV-19/USA/CA-ALSR-1410/2020|EPI_ISL_494586|2020-05-05:6073807.000000,hCoV-19/USA/CA-ALSR-1065-SAN/2020|EPI_ISL_483495|2020-06-22:0.000000,((hCoV-19/USA/CA-SR0233/2020|EPI_ISL_437571|2020-04-25:6073807.000000,(hCoV-19/USA/CA-ALSR-1014-SAN/2020|EPI_ISL_483462|2020-04-19:6073807.000000,hCoV-19/USA/CA-ALSR-1004-SAN/2020|EPI_ISL_483458|2020-04-17:0.000000,hCoV-19/USA/CA-ALSR-0585-SAN/2020|EPI_ISL_483241|2020-04-15:0.000000)15049:0.000000)15048:0.000000,hCoV-19/USA/CA-ALSR-1415/2020|EPI_ISL_494589|2020-04-21:6073807.000000,(hCoV-19/USA/OR-PROV-097/2020|EPI_ISL_482368|2020-04-22:6073807.000000,hCoV-19/USA/OR-PROV-075/2020|EPI_ISL_482350|2020-04-17:6073807.000000)15052:0.000000)15047:6073807.000000)15045:6073807.000000,hCoV-19/Spain/COV001555/2020|EPI_ISL_467138|2020-03-16:6073807.000000,hCoV-19/USA/CA-ALSR-1280/2020|EPI_ISL_494477|2020-04-30:6073807.000000,hCoV-19/Spain/COV001525/2020|EPI_ISL_467167|2020-03-17:6073807.000000,hCoV-19/Scotland/EDB1040/2020|EPI_ISL_433377|2020-04-06:6073807.000000,(hCoV-19/Scotland/EDB5126/2020|EPI_ISL_456976|2020-05-17:6073807.000000,hCoV-19/Scotland/EDB5676/2020|EPI_ISL_473832|2020-05-27:6073807.000000)14983:6073807.000000,((hCoV-19/Scotland/EDB2605/2020|EPI_ISL_439238|2020-04-25:6073807.000000,hCoV-19/Scotland/EDB3941/2020|EPI_ISL_439666|2020-05-02:6073807.000000)15007:6073807.000000,hCoV-19/Scotland/EDB4642/2020|EPI_ISL_478174|2020-05-08:6073807.000000,hCoV-19/Scotland/EDB3790/2020|EPI_ISL_439324|2020-04-29:0.000000,hCoV-19/Scotland/EDB3595/2020|EPI_ISL_491680|2020-04-27:6073807.000000,hCoV-19/Scotland/EDB4479/2020|EPI_ISL_456942|2020-05-05:6073807.000000,hCoV-19/Scotland/EDB4477/2020|EPI_ISL_456941|2020-05-05:6073807.000000,hCoV-19/Scotland/EDB2471/2020|EPI_ISL_439219|2020-04-23:6073807.000000,hCoV-19/Scotland/EDB2354/2020|EPI_ISL_491613|2020-04-22:6073807.000000,hCoV-19/Scotland/EDB2360/2020|EPI_ISL_491603|2020-04-22:6073807.000000,hCoV-19/Scotland/EDB3803/2020|EPI_ISL_439331|2020-04-29:0.000000,hCoV-19/Scotland/EDB4533/2020|EPI_ISL_461716|2020-05-06:0.000000)15006:6073807.000000,(hCoV-19/Scotland/EDB1841/2020|EPI_ISL_433153|2020-04-17:6073807.000000,hCoV-19/Scotland/EDB2242/2020|EPI_ISL_439174|2020-04-21:6073807.000000,hCoV-19/Scotland/EDB2389/2020|EPI_ISL_439198|2020-04-22:0.000000,hCoV-19/Scotland/EDB1697/2020|EPI_ISL_433120|2020-04-15:0.000000)15017:6073807.000000,(hCoV-19/England/LIVE-9B83F/2020|EPI_ISL_440878|2020-04-21:6073807.000000,hCoV-19/Scotland/EDB5289/2020|EPI_ISL_493951|2020-05-21:6073807.000000)15022:6073807.000000,(hCoV-19/Scotland/EDB5214/2020|EPI_ISL_456987|2020-05-20:6073807.000000,hCoV-19/Scotland/EDB4905/2020|EPI_ISL_493920|2020-05-13:6073807.000000)15023:6073807.000000,(hCoV-19/Scotland/EDB151/2020|EPI_ISL_425919|2020-03-24:6073807.000000,hCoV-19/USA/CA-ALSR-0543-SAN/2020|EPI_ISL_483213|2020-05-04:6073807.000000)15040:6073807.000000,((hCoV-19/England/OXON-B1C28/2020|EPI_ISL_479080|2020-05-03:6073807.000000,hCoV-19/England/OXON-B1781/2020|EPI_ISL_479044|2020-05-04:6073807.000000)14531:6073807.000000,hCoV-19/England/OXON-B1CCE/2020|EPI_ISL_479085|2020-05-06:6073807.000000,hCoV-19/England/OXON-B16C0/2020|EPI_ISL_479036|2020-04-30:6073807.000000,hCoV-19/England/OXON-AF6C5/2020|EPI_ISL_478763|2020-04-08:6073807.000000)14530:0.000000,hCoV-19/Spain/COV001445/2020|EPI_ISL_467148|2020-03-17:6073807.000000,hCoV-19/Spain/COV001477/2020|EPI_ISL_467128|2020-03-18:6073807.000000,hCoV-19/New_Zealand/20VR1004/2020|EPI_ISL_456181|2020-03-19:6073807.000000,(hCoV-19/Scotland/EDB5012/2020|EPI_ISL_493933|2020-05-15:6073807.000000,hCoV-19/Scotland/EDB5249/2020|EPI_ISL_456994|2020-05-21:6073807.000000,hCoV-19/Scotland/EDB4705/2020|EPI_ISL_449322|2020-05-09:6073807.000000,hCoV-19/Scotland/EDB5008/2020|EPI_ISL_493932|2020-05-15:6073807.000000,hCoV-19/Scotland/EDB5345/2020|EPI_ISL_457003|2020-05-23:6073807.000000,hCoV-19/Scotland/EDB5019/2020|EPI_ISL_493937|2020-05-15:6073807.000000,hCoV-19/Scotland/EDB5590/2020|EPI_ISL_461759|2020-05-25:6073807.000000,hCoV-19/Scotland/EDB5448/2020|EPI_ISL_461739|2020-05-25:6073807.000000,hCoV-19/Scotland/EDB4907/2020|EPI_ISL_493921|2020-05-13:6073807.000000)14874:6073807.000000,hCoV-19/Scotland/EDB1480/2020|EPI_ISL_491500|2020-04-11:6073807.000000,hCoV-19/Scotland/EDB5680/2020|EPI_ISL_473834|2020-05-28:6073807.000000,hCoV-19/Scotland/EDB5348/2020|EPI_ISL_457004|2020-05-23:6073807.000000,hCoV-19/Luxembourg/LNS0756265/2020|EPI_ISL_429725|2020-03-30:6073807.000000,(hCoV-19/Netherlands/ZuidHolland_111/2020|EPI_ISL_455300|2020-04-07:0.000000,(hCoV-19/Romania/283584/2020|EPI_ISL_455469|2020-05-12:6073807.000000,hCoV-19/Romania/Bucuresti-294285/2020|EPI_ISL_471422|2020-06-07:0.000000)15043:0.000000)15042:6073807.000000,(hCoV-19/USA/CA-ALSR-0579-SAN/2020|EPI_ISL_483235|2020-05-13:6073807.000000,(hCoV-19/Norway/2800/2020|EPI_ISL_493366|2020-06-26:6073807.000000,(hCoV-19/Norway/2851/2020|EPI_ISL_500774|2020-07-02:6073807.000000,(hCoV-19/Norway/2873/2020|EPI_ISL_500792|2020-07-10:6073807.000000,hCoV-19/Norway/2871/2020|EPI_ISL_500790|2020-07-08:6073807.000000,hCoV-19/Norway/2872/2020|EPI_ISL_500791|2020-07-10:6073807.000000)14540:6073807.000000)14539:6073807.000000,(hCoV-19/Norway/2812/2020|EPI_ISL_493377|2020-06-29:6073807.000000,hCoV-19/Norway/2808/2020|EPI_ISL_493373|2020-06-29:6073807.000000,hCoV-19/Norway/2810/2020|EPI_ISL_493375|2020-06-29:6073807.000000)14542:6073807.000000,(hCoV-19/Norway/2876/2020|EPI_ISL_500795|2020-07-08:6073807.000000,hCoV-19/Norway/2834/2020|EPI_ISL_493387|2020-06-29:6073807.000000,hCoV-19/Norway/2806/2020|EPI_ISL_493371|2020-06-26:6073807.000000,(hCoV-19/Norway/2797/2020|EPI_ISL_493363|2020-06-26:6073807.000000,hCoV-19/Norway/2790/2020|EPI_ISL_493357|2020-06-26:6073807.000000,hCoV-19/Norway/2789/2020|EPI_ISL_493356|2020-06-26:0.000000,hCoV-19/Norway/2805/2020|EPI_ISL_493370|2020-06-27:0.000000,hCoV-19/Norway/2811/2020|EPI_ISL_493376|2020-06-29:6073807.000000,hCoV-19/Norway/2848/2020|EPI_ISL_500771|2020-07-03:6073807.000000,hCoV-19/Norway/2794/2020|EPI_ISL_493360|2020-06-25:0.000000,hCoV-19/Norway/2813/2020|EPI_ISL_493378|2020-06-29:6073807.000000,hCoV-19/Norway/2802/2020|EPI_ISL_493368|2020-06-26:6073807.000000,hCoV-19/Norway/2799/2020|EPI_ISL_493365|2020-06-26:6073807.000000,hCoV-19/Norway/2807/2020|EPI_ISL_493372|2020-06-29:6073807.000000)14554:6073807.000000,hCoV-19/Norway/2859/2020|EPI_ISL_500782|2020-07-04:6073807.000000,hCoV-19/Norway/2857/2020|EPI_ISL_500780|2020-07-02:6073807.000000,hCoV-19/Norway/2862/2020|EPI_ISL_500785|2020-07-06:6073807.000000,hCoV-19/Norway/2847/2020|EPI_ISL_500770|2020-07-03:6073807.000000,hCoV-19/Norway/2865/2020|EPI_ISL_500787|2020-07-07:6073807.000000)14546:6073807.000000,hCoV-19/Norway/2801/2020|EPI_ISL_493367|2020-06-26:6073807.000000,hCoV-19/Norway/2793/2020|EPI_ISL_493359|2020-06-25:6073807.000000)14536:6073807.000000)14535:6073807.000000,hCoV-19/Scotland/EDB5209/2020|EPI_ISL_456986|2020-05-19:6073807.000000,hCoV-19/Australia/VIC91/2020|EPI_ISL_419804|2020-03-15:0.000000,(hCoV-19/Scotland/EDB3873/2020|EPI_ISL_439351|2020-05-01:6073807.000000,hCoV-19/Scotland/EDB1394/2020|EPI_ISL_491636|2020-04-10:6073807.000000,hCoV-19/Scotland/EDB1828/2020|EPI_ISL_433148|2020-04-16:6073807.000000,hCoV-19/Scotland/EDB869/2020|EPI_ISL_491604|2020-04-04:6073807.000000)14836:6073807.000000,(hCoV-19/USA/NY-NYUMC925/2020|EPI_ISL_467418|2020-03-18:6073807.000000,hCoV-19/USA/CA-ALSR-1055-SAN/2020|EPI_ISL_483486|2020-06-23:6073807.000000)14852:6073807.000000,(hCoV-19/Scotland/EDB5128/2020|EPI_ISL_456977|2020-05-17:6073807.000000,hCoV-19/Scotland/EDB4986/2020|EPI_ISL_493929|2020-05-14:0.000000)14871:6073807.000000,hCoV-19/Scotland/EDB971/2020|EPI_ISL_432892|2020-04-06:6073807.000000,(hCoV-19/Scotland/EDB2268/2020|EPI_ISL_439178|2020-04-21:6073807.000000,hCoV-19/Scotland/EDB3781/2020|EPI_ISL_439322|2020-04-29:6073807.000000,hCoV-19/Scotland/EDB2085/2020|EPI_ISL_433184|2020-04-19:6073807.000000,hCoV-19/Scotland/EDB1830/2020|EPI_ISL_433150|2020-04-16:6073807.000000,hCoV-19/Scotland/EDB4985/2020|EPI_ISL_493928|2020-05-14:6073807.000000,hCoV-19/Scotland/EDB1411/2020|EPI_ISL_433440|2020-04-10:6073807.000000,hCoV-19/Scotland/EDB2011/2020|EPI_ISL_433162|2020-04-18:0.000000,hCoV-19/Scotland/EDB1617/2020|EPI_ISL_433091|2020-04-14:0.000000,hCoV-19/Scotland/EDB3864/2020|EPI_ISL_439344|2020-04-30:0.000000,hCoV-19/Scotland/EDB3645/2020|EPI_ISL_439303|2020-04-27:6073807.000000,hCoV-19/Scotland/EDB1453/2020|EPI_ISL_433454|2020-04-13:6073807.000000,hCoV-19/Scotland/EDB1164/2020|EPI_ISL_433415|2020-04-08:6073807.000000,hCoV-19/Scotland/EDB4885/2020|EPI_ISL_453172|2020-05-13:6073807.000000,hCoV-19/Scotland/EDB1452/2020|EPI_ISL_433453|2020-04-13:0.000000,hCoV-19/Scotland/EDB1450/2020|EPI_ISL_433452|2020-04-13:6073807.000000,hCoV-19/Scotland/EDB1559/2020|EPI_ISL_433081|2020-04-12:6073807.000000,hCoV-19/Scotland/EDB1469/2020|EPI_ISL_433459|2020-04-11:6073807.000000,hCoV-19/Scotland/EDB1821/2020|EPI_ISL_433143|2020-04-16:6073807.000000,hCoV-19/Scotland/EDB1481/2020|EPI_ISL_491590|2020-04-12:6073807.000000,hCoV-19/Scotland/EDB1544/2020|EPI_ISL_433078|2020-04-12:6073807.000000,hCoV-19/Scotland/EDB2057/2020|EPI_ISL_433169|2020-04-18:6073807.000000)14883:6073807.000000,(hCoV-19/Scotland/EDB1081/2020|EPI_ISL_433388|2020-04-07:6073807.000000,hCoV-19/Scotland/EDB1471/2020|EPI_ISL_433461|2020-04-11:6073807.000000)14903:6073807.000000,hCoV-19/Scotland/EDB1992/2020|EPI_ISL_439150|2020-04-17:6073807.000000,(hCoV-19/Scotland/EDB2089/2020|EPI_ISL_433188|2020-04-19:6073807.000000,hCoV-19/Scotland/EDB6730/2020|EPI_ISL_491560|2020-04-13:6073807.000000)14919:6073807.000000,hCoV-19/Scotland/EDB1158/2020|EPI_ISL_433412|2020-04-07:6073807.000000,hCoV-19/Scotland/EDB2066/2020|EPI_ISL_433173|2020-04-18:6073807.000000,hCoV-19/England/EXET-136FF4/2020|EPI_ISL_471944|2020-04-20:6073807.000000,hCoV-19/Scotland/CVR3559/2020|EPI_ISL_473694|2020-05-16:6073807.000000,hCoV-19/Scotland/EDB6403/2020|EPI_ISL_487902|2020-04-15:6073807.000000,((hCoV-19/Canada/BC_11656063/2020|EPI_ISL_467327|2020-04:6073807.000000,hCoV-19/Canada/BC_06975953/2020|EPI_ISL_466811|2020-04:6073807.000000)14994:6073807.000000,hCoV-19/Canada/BC_04346268/2020|EPI_ISL_466766|2020-04:6073807.000000,hCoV-19/Canada/BC_02415563/2020|EPI_ISL_466721|2020-04:6073807.000000)14992:6073807.000000,(hCoV-19/Scotland/EDB1444/2020|EPI_ISL_433449|2020-04-13:6073807.000000,hCoV-19/Scotland/EDB3532/2020|EPI_ISL_439281|2020-04-13:6073807.000000,hCoV-19/Scotland/EDB3330/2020|EPI_ISL_487770|2020-04-09:6073807.000000,hCoV-19/Scotland/EDB3555/2020|EPI_ISL_439283|2020-04-14:6073807.000000,hCoV-19/Scotland/EDB4068/2020|EPI_ISL_487694|2020-04-16:6073807.000000,hCoV-19/Scotland/EDB3494/2020|EPI_ISL_487870|2020-04-13:6073807.000000)14995:6073807.000000,(hCoV-19/USA/CA-ALSR-1072-SAN/2020|EPI_ISL_483500|2020-06-22:0.000000,hCoV-19/USA/CA-ALSR-1522/2020|EPI_ISL_494641|2020-05-03:0.000000,hCoV-19/USA/CA-ALSR-0668-SAN/2020|EPI_ISL_483290|2020-05-01:6073807.000000,hCoV-19/USA/CA-ALSR-0934-SAN/2020|EPI_ISL_483423|2020-05-01:6073807.000000)14424:6073807.000000,hCoV-19/England/LIVE-A6233/2020|EPI_ISL_499695|2020-03-21:6073807.000000,hCoV-19/Wales/PHWC-26954/2020|EPI_ISL_422074|2020-03-27:6073807.000000,(hCoV-19/USA/IA-GMF-08606/2020|EPI_ISL_489896|2020-06-29:6073807.000000,(hCoV-19/USA/WI-UW-441/2020|EPI_ISL_484816|2020-06-18:6073807.000000,(hCoV-19/USA/IA-GMF-08792/2020|EPI_ISL_489897|2020-07-01:6073807.000000,hCoV-19/USA/IA-GMF-08809/2020|EPI_ISL_489898|2020-07-01:6073807.000000)14842:0.000000)14841:6073807.000000)14840:6073807.000000,(hCoV-19/Scotland/EDB1827/2020|EPI_ISL_433147|2020-04-16:6073807.000000,(hCoV-19/USA/CA-ALSR-1074-SAN/2020|EPI_ISL_483501|2020-06-23:0.000000,(hCoV-19/USA/CA-ALSR-1068-SAN/2020|EPI_ISL_483498|2020-06-15:6073807.000000,hCoV-19/USA/CA-ALSR-1045-SAN/2020|EPI_ISL_483481|2020-06-21:6073807.000000)14845:6073807.000000)14844:0.000000)14843:0.000000,hCoV-19/Scotland/EDB5351/2020|EPI_ISL_457006|2020-05-23:6073807.000000,hCoV-19/Scotland/EDB3795/2020|EPI_ISL_439326|2020-04-29:6073807.000000,hCoV-19/Scotland/EDB1541/2020|EPI_ISL_433077|2020-04-12:6073807.000000,hCoV-19/England/BRIS-12754F/2020|EPI_ISL_469792|2020-04-22:6073807.000000,((hCoV-19/Scotland/EDB4455/2020|EPI_ISL_461712|2020-05-05:6073807.000000,hCoV-19/Scotland/EDB4565/2020|EPI_ISL_461730|2020-05-07:6073807.000000)14909:6073807.000000,hCoV-19/Scotland/EDB2128/2020|EPI_ISL_439161|2020-04-20:6073807.000000,hCoV-19/Scotland/EDB2549/2020|EPI_ISL_491659|2020-04-24:6073807.000000,hCoV-19/Scotland/EDB3653/2020|EPI_ISL_439305|2020-04-28:6073807.000000,hCoV-19/Scotland/EDB4552/2020|EPI_ISL_461723|2020-05-06:6073807.000000,hCoV-19/Scotland/EDB2359/2020|EPI_ISL_439189|2020-04-22:6073807.000000,(hCoV-19/Scotland/EDB4777/2020|EPI_ISL_478186|2020-05-11:6073807.000000,hCoV-19/Scotland/EDB2663/2020|EPI_ISL_439255|2020-04-26:0.000000,hCoV-19/Scotland/EDB2385/2020|EPI_ISL_439197|2020-04-22:0.000000)14916:6073807.000000,hCoV-19/Scotland/EDB2673/2020|EPI_ISL_439258|2020-04-26:6073807.000000)14908:6073807.000000,hCoV-19/Scotland/EDB4682/2020|EPI_ISL_449321|2020-05-09:6073807.000000,hCoV-19/Scotland/EDB6741/2020|EPI_ISL_491696|2020-04-13:6073807.000000,hCoV-19/Belgium/PF-0326316/2020|EPI_ISL_462170|2020-03-26:6073807.000000,hCoV-19/USA/CA-SR0414/2020|EPI_ISL_458284|2020-04-15:6073807.000000,(hCoV-19/USA/WI-GMF-09683/2020|EPI_ISL_489953|2020-07-07:6073807.000000,(hCoV-19/USA/WA-UW-12446/2020|EPI_ISL_501111|2020-06-27:6073807.000000,(hCoV-19/USA/WA-UW-13262/2020|EPI_ISL_501125|2020-06-30:0.000000,(hCoV-19/USA/WA-UW-13264/2020|EPI_ISL_501126|2020-06-30:6073807.000000,hCoV-19/USA/WA-UW-13321/2020|EPI_ISL_501138|2020-07-02:6073807.000000)14304:6073807.000000,hCoV-19/USA/WA-UW-11293/2020|EPI_ISL_501096|2020-06-21:6073807.000000)14302:6073807.000000)14301:6073807.000000,hCoV-19/USA/WA-UW-12264/2020|EPI_ISL_501108|2020-06-26:6073807.000000,hCoV-19/USA/CA-ALSR-1084-SAN/2020|EPI_ISL_483511|2020-06-23:0.000000,hCoV-19/USA/WA-UW-13268/2020|EPI_ISL_501127|2020-06-29:6073807.000000,hCoV-19/USA/WA-UW-13306/2020|EPI_ISL_501135|2020-07-03:6073807.000000,hCoV-19/USA/WA-UW-13366/2020|EPI_ISL_501144|2020-07-01:0.000000,hCoV-19/USA/MN-GMF-09331/2020|EPI_ISL_489903|2020-07-05:6073807.000000,hCoV-19/USA/WA-UW-13401/2020|EPI_ISL_501149|2020-07-02:6073807.000000)14299:6073807.000000,hCoV-19/Switzerland/100057/2020|EPI_ISL_466979|2020-03-12:6073807.000000,hCoV-19/England/LOND-124C768/2020|EPI_ISL_490428|2020:6073807.000000,hCoV-19/USA/CA-ALSR-1260/2020|EPI_ISL_494461|2020-05-05:6073807.000000,hCoV-19/USA/CA-ALSR-1268/2020|EPI_ISL_494468|2020-05-04:6073807.000000,(hCoV-19/Switzerland/GE0304/2020|EPI_ISL_429218|2020-04-02:6073807.000000,hCoV-19/Switzerland/GE2453/2020|EPI_ISL_429219|2020-04-03:6073807.000000)14528:6073807.000000,(hCoV-19/USA/CA-SR0218/2020|EPI_ISL_437580|2020-04-18:6073807.000000,hCoV-19/Scotland/EDB1127/2020|EPI_ISL_491589|2020-04-07:6073807.000000,hCoV-19/Scotland/EDB1942/2020|EPI_ISL_491664|2020-04-17:6073807.000000,(hCoV-19/USA/CA-ALSR-1094-SAN/2020|EPI_ISL_483521|2020-06-19:6073807.000000,hCoV-19/USA/CA-ALSR-0903-IPL/2020|EPI_ISL_483406|2020-04-30:6073807.000000,hCoV-19/USA/CA-ALSR-0653-IPL/2020|EPI_ISL_483281|2020-04-30:6073807.000000)14634:6073807.000000,hCoV-19/USA/CA-ALSR-0539-IPL/2020|EPI_ISL_483211|2020-05-05:6073807.000000,hCoV-19/USA/CA-ALSR-0577-IPL/2020|EPI_ISL_483233|2020-05-13:6073807.000000,hCoV-19/USA/CA-CZB-1628/2020|EPI_ISL_468557|2020-05-08:6073807.000000)14628:6073807.000000,(hCoV-19/Scotland/EDB1915/2020|EPI_ISL_491519|2020-04-17:6073807.000000,hCoV-19/Scotland/EDB2638/2020|EPI_ISL_439248|2020-04-25:6073807.000000,(hCoV-19/Scotland/EDB3744/2020|EPI_ISL_439316|2020-04-28:6073807.000000,hCoV-19/Scotland/EDB3796/2020|EPI_ISL_439327|2020-04-30:6073807.000000)14638:6073807.000000)14636:6073807.000000,(hCoV-19/Scotland/EDB1922/2020|EPI_ISL_491591|2020-04-17:0.000000,hCoV-19/Scotland/EDB2061/2020|EPI_ISL_491658|2020-04-18:6073807.000000,hCoV-19/Scotland/EDB872/2020|EPI_ISL_491637|2020-04-05:6073807.000000,hCoV-19/USA/CA-ALSR-1282/2020|EPI_ISL_494478|2020-05-01:6073807.000000,hCoV-19/Scotland/EDB1919/2020|EPI_ISL_491610|2020-04-17:6073807.000000)14640:0.000000,((hCoV-19/Northern_Ireland/NIRE-106889/2020|EPI_ISL_501043|2020-05-14:6073807.000000,hCoV-19/Scotland/EDB1707/2020|EPI_ISL_433125|2020-04-16:6073807.000000)14647:6073807.000000,hCoV-19/Northern_Ireland/NIRE-102AD2/2020|EPI_ISL_489204|2020-04-19:0.000000,(hCoV-19/Northern_Ireland/NIRE-1010D1/2020|EPI_ISL_469883|2020-04-29:6073807.000000,hCoV-19/Northern_Ireland/NIRE-FD631/2020|EPI_ISL_489271|2020-05-03:6073807.000000)14646:6073807.000000)14644:6073807.000000,(hCoV-19/Scotland/EDB3512/2020|EPI_ISL_487747|2020-04-13:6073807.000000,hCoV-19/Scotland/EDB3341/2020|EPI_ISL_487928|2020-04-08:6073807.000000,(hCoV-19/Scotland/EDB3414/2020|EPI_ISL_487725|2020-04-10:6073807.000000,hCoV-19/Scotland/EDB3343/2020|EPI_ISL_487959|2020-04-09:6073807.000000,(((hCoV-19/Scotland/EDB5965/2020|EPI_ISL_487734|2020-05-04:6073807.000000,hCoV-19/Scotland/EDB6129/2020|EPI_ISL_473875|2020-05-13:6073807.000000,hCoV-19/Scotland/EDB6130/2020|EPI_ISL_473876|2020-05-13:6073807.000000)14674:6073807.000000,hCoV-19/Scotland/EDB6023/2020|EPI_ISL_487776|2020-05-06:6073807.000000,hCoV-19/Scotland/EDB5961/2020|EPI_ISL_487881|2020-05-03:6073807.000000,hCoV-19/Scotland/EDB6038/2020|EPI_ISL_487667|2020-05-07:6073807.000000,(hCoV-19/Scotland/EDB6086/2020|EPI_ISL_478210|2020-05-11:6073807.000000,hCoV-19/Scotland/EDB6093/2020|EPI_ISL_478215|2020-05-12:6073807.000000)14680:6073807.000000,hCoV-19/Scotland/EDB6057/2020|EPI_ISL_478199|2020-05-08:6073807.000000,hCoV-19/Scotland/EDB6095/2020|EPI_ISL_478217|2020-05-12:6073807.000000)14673:6073807.000000,hCoV-19/Scotland/EDB5823/2020|EPI_ISL_487736|2020-04-27:6073807.000000,hCoV-19/Scotland/EDB5819/2020|EPI_ISL_487793|2020-04-27:6073807.000000,hCoV-19/Scotland/EDB6151/2020|EPI_ISL_473889|2020-05-14:6073807.000000,hCoV-19/Scotland/EDB5917/2020|EPI_ISL_487994|2020-04-30:6073807.000000,hCoV-19/Scotland/EDB4331/2020|EPI_ISL_487760|2020-04-23:6073807.000000,hCoV-19/Scotland/EDB6021/2020|EPI_ISL_487866|2020-05-06:6073807.000000,hCoV-19/Scotland/EDB5815/2020|EPI_ISL_487964|2020-04-27:6073807.000000,hCoV-19/Scotland/EDB4226/2020|EPI_ISL_456938|2020-04-21:6073807.000000,hCoV-19/Scotland/EDB6083/2020|EPI_ISL_478208|2020-05-11:0.000000,hCoV-19/Scotland/EDB4043/2020|EPI_ISL_473793|2020-04-15:6073807.000000)14672:0.000000,hCoV-19/Scotland/EDB5849/2020|EPI_ISL_487668|2020-04-28:6073807.000000,hCoV-19/Scotland/EDB4150/2020|EPI_ISL_456922|2020-04-18:6073807.000000,(hCoV-19/Scotland/EDB3410/2020|EPI_ISL_487999|2020-04-10:6073807.000000,hCoV-19/Scotland/EDB4152/2020|EPI_ISL_456923|2020-04-17:0.000000)14697:0.000000,hCoV-19/Scotland/EDB3520/2020|EPI_ISL_439278|2020-04-13:0.000000,(hCoV-19/Scotland/EDB3493/2020|EPI_ISL_487853|2020-04-13:6073807.000000,hCoV-19/Scotland/EDB4149/2020|EPI_ISL_456921|2020-04-18:6073807.000000)14694:6073807.000000,(hCoV-19/Scotland/EDB5988/2020|EPI_ISL_487732|2020-05-05:6073807.000000,hCoV-19/Scotland/EDB6212/2020|EPI_ISL_473916|2020-05-19:6073807.000000)14695:6073807.000000,hCoV-19/Scotland/EDB3563/2020|EPI_ISL_487833|2020-04-14:6073807.000000,hCoV-19/Scotland/EDB4094/2020|EPI_ISL_487796|2020-04-16:6073807.000000,hCoV-19/Scotland/EDB3349/2020|EPI_ISL_487930|2020-04-09:6073807.000000,hCoV-19/Scotland/EDB3155/2020|EPI_ISL_487893|2020-04-06:6073807.000000,hCoV-19/Scotland/EDB3355/2020|EPI_ISL_487706|2020-04-09:6073807.000000,hCoV-19/Scotland/EDB3386/2020|EPI_ISL_487670|2020-04-09:6073807.000000,hCoV-19/Scotland/EDB4267/2020|EPI_ISL_487839|2020-04-22:6073807.000000,hCoV-19/Scotland/EDB3180/2020|EPI_ISL_487709|2020-04-06:0.000000)14660:6073807.000000)14658:6073807.000000,((hCoV-19/USA/CA-SR0225/2020|EPI_ISL_437575|2020-04-06:6073807.000000,hCoV-19/USA/CA-ALSR-1192/2020|EPI_ISL_494428|2020-04-28:6073807.000000,hCoV-19/USA/CA-CZB-1533/2020|EPI_ISL_468478|2020-04-30:6073807.000000,hCoV-19/USA/CA-ALSR-0674-IPL/2020|EPI_ISL_483293|2020-05-01:6073807.000000,hCoV-19/USA/CA-ALSR-0548-IPL/2020|EPI_ISL_483215|2020-05-04:6073807.000000,hCoV-19/USA/CA-ALSR-0553-IPL/2020|EPI_ISL_483219|2020-05-04:6073807.000000,hCoV-19/USA/CA-ALSR-0722-SAN/2020|EPI_ISL_483324|2020-05-04:6073807.000000,hCoV-19/USA/CA-ALSR-0724-IPL/2020|EPI_ISL_483325|2020-05-04:6073807.000000)14700:6073807.000000,(hCoV-19/Mexico/ALSR-1708/2020|EPI_ISL_496369|2020-04-20:6073807.000000,hCoV-19/USA/CA-CZB-1526/2020|EPI_ISL_468472|2020-05-05:6073807.000000,hCoV-19/USA/CA-SR0365/2020|EPI_ISL_458248|2020-05-17:6073807.000000)14708:6073807.000000,(hCoV-19/USA/CA-ALSR-1000-SAN/2020|EPI_ISL_483454|2020-04-22:6073807.000000,(hCoV-19/USA/CA-ALSR-1631/2020|EPI_ISL_494701|2020-04-27:6073807.000000,hCoV-19/USA/CA-ALSR-1097-SAN/2020|EPI_ISL_483524|2020-06-18:6073807.000000)14713:6073807.000000,hCoV-19/USA/CA-ALSR-1273/2020|EPI_ISL_494471|2020-05-11:6073807.000000,hCoV-19/USA/CA-ALSR-1626/2020|EPI_ISL_494696|2020-04-26:6073807.000000,hCoV-19/USA/CA-ALSR-1267/2020|EPI_ISL_494467|2020-04-28:6073807.000000,(hCoV-19/USA/CA-ALSR-1044-SAN/2020|EPI_ISL_483480|2020-06-19:6073807.000000,hCoV-19/USA/CA-ALSR-1093-SAN/2020|EPI_ISL_483520|2020-06-18:6073807.000000,hCoV-19/USA/CA-ALSR-1110-SAN/2020|EPI_ISL_483533|2020-06-18:6073807.000000,hCoV-19/USA/CA-ALSR-1104-SAN/2020|EPI_ISL_483529|2020-06-18:6073807.000000,hCoV-19/USA/CA-ALSR-1107-SAN/2020|EPI_ISL_483531|2020-06-25:6073807.000000,(hCoV-19/USA/CA-ALSR-1115-SAN/2020|EPI_ISL_483538|2020-06-23:6073807.000000,hCoV-19/USA/CA-ALSR-1117-SAN/2020|EPI_ISL_483540|2020-06-23:6073807.000000)14726:6073807.000000,hCoV-19/USA/CA-ALSR-1085-SAN/2020|EPI_ISL_483512|2020-06-23:6073807.000000,hCoV-19/USA/CA-ALSR-1066-SAN/2020|EPI_ISL_483496|2020-06-22:6073807.000000,hCoV-19/USA/CA-ALSR-1090-SAN/2020|EPI_ISL_483517|2020-06-15:6073807.000000,hCoV-19/USA/CA-ALSR-1076-SAN/2020|EPI_ISL_483503|2020-06-22:6073807.000000)14721:6073807.000000,hCoV-19/USA/CA-ALSR-1196/2020|EPI_ISL_494430|2020-04-24:6073807.000000,hCoV-19/USA/CA-ALSR-1207/2020|EPI_ISL_494437|2020-04-24:6073807.000000,hCoV-19/USA/CA-ALSR-1556/2020|EPI_ISL_494659|2020-05-13:6073807.000000,hCoV-19/USA/CA-ALSR-1288/2020|EPI_ISL_494481|2020-05-01:6073807.000000,hCoV-19/USA/CA-ALSR-0535-SAN/2020|EPI_ISL_483208|2020-05-05:6073807.000000,hCoV-19/USA/CA-ALSR-1214/2020|EPI_ISL_494442|2020-04-24:6073807.000000,hCoV-19/USA/CA-ALSR-1391/2020|EPI_ISL_494580|2020-05-07:6073807.000000,hCoV-19/USA/CA-SR0351/2020|EPI_ISL_458238|2020-04-28:6073807.000000,hCoV-19/USA/CA-ALSR-1201/2020|EPI_ISL_494433|2020-04-24:6073807.000000,hCoV-19/USA/CA-ALSR-1204/2020|EPI_ISL_494436|2020-04-24:6073807.000000)14710:6073807.000000)14699:6073807.000000,(hCoV-19/USA/CA-ALSR-0608-IPL/2020|EPI_ISL_483253|2020-04-20:6073807.000000,hCoV-19/USA/CA-ALSR-1315/2020|EPI_ISL_494491|2020-04-30:6073807.000000,hCoV-19/USA/CA-QDX-214/2020|EPI_ISL_494509|2020-05-01:6073807.000000,((hCoV-19/USA/CA-ALSR-1016-IPL/2020|EPI_ISL_483464|2020-04-23:6073807.000000,hCoV-19/USA/CA-ALSR-0631-IPL/2020|EPI_ISL_483270|2020-04-23:6073807.000000)14745:6073807.000000,(hCoV-19/USA/CA-ALSR-1203/2020|EPI_ISL_494435|2020-04-24:6073807.000000,hCoV-19/USA/CA-ALSR-1058-SAN/2020|EPI_ISL_483489|2020-06-20:6073807.000000)14743:6073807.000000,hCoV-19/USA/CA-ALSR-0771-IPL/2020|EPI_ISL_483347|2020-04-10:6073807.000000,hCoV-19/USA/CA-ALSR-0525-IPL/2020|EPI_ISL_483202|2020-04-10:6073807.000000)14741:6073807.000000,hCoV-19/USA/WA-S2310/2020|EPI_ISL_496942|2020-06-11:6073807.000000,hCoV-19/USA/CA-ALSR-1596/2020|EPI_ISL_494682|2020-04-27:6073807.000000,hCoV-19/USA/CA-CZB-1783/2020|EPI_ISL_486117|2020-06-03:6073807.000000,((hCoV-19/USA/CA-ALSR-1567/2020|EPI_ISL_494663|2020-05-03:6073807.000000,(hCoV-19/USA/CA-ALSR-1689/2020|EPI_ISL_494746|2020-04-20:6073807.000000,hCoV-19/USA/CA-ALSR-1426/2020|EPI_ISL_494595|2020-04-21:6073807.000000)14796:6073807.000000)14795:6073807.000000,hCoV-19/USA/CA-ALSR-0910-SAN/2020|EPI_ISL_483410|2020-04-28:6073807.000000,hCoV-19/USA/CA-ALSR-1418/2020|EPI_ISL_494591|2020-05-04:6073807.000000,hCoV-19/USA/CA-ALSR-1124/2020|EPI_ISL_494376|2020-04-27:6073807.000000,hCoV-19/USA/CA-ALSR-1514/2020|EPI_ISL_494636|2020-05-11:6073807.000000,(hCoV-19/USA/CA-ALSR-1240/2020|EPI_ISL_494454|2020-05-04:6073807.000000,hCoV-19/USA/CA-ALSR-1276/2020|EPI_ISL_494474|2020-05-05:6073807.000000,hCoV-19/USA/CA-ALSR-1314/2020|EPI_ISL_494490|2020-05-02:6073807.000000)14777:6073807.000000,hCoV-19/USA/CA-ALSR-1156/2020|EPI_ISL_494399|2020-04-27:6073807.000000,hCoV-19/USA/CA-ALSR-1517/2020|EPI_ISL_494639|2020-05-04:6073807.000000,hCoV-19/USA/CA-ALSR-1200/2020|EPI_ISL_494432|2020-04-24:6073807.000000,hCoV-19/USA/CA-ALSR-1143/2020|EPI_ISL_494388|2020-04-28:6073807.000000,hCoV-19/USA/CA-SR0236/2020|EPI_ISL_437568|2020-04-26:6073807.000000,hCoV-19/USA/CA-ALSR-1148/2020|EPI_ISL_494393|2020-04-27:6073807.000000,hCoV-19/USA/CA-SR0459/2020|EPI_ISL_467981|2020-05-19:6073807.000000,hCoV-19/USA/CA-ALSR-1570/2020|EPI_ISL_494664|2020-04-30:6073807.000000,hCoV-19/USA/CA-ALSR-1513/2020|EPI_ISL_494635|2020-05-12:6073807.000000,(hCoV-19/USA/CA-ALSR-1262/2020|EPI_ISL_494463|2020-04-27:6073807.000000,hCoV-19/USA/CA-ALSR-1277/2020|EPI_ISL_494475|2020-04-30:6073807.000000)14783:6073807.000000,hCoV-19/USA/CA-ALSR-1217/2020|EPI_ISL_494443|2020-04-24:6073807.000000,hCoV-19/USA/CA-SR0217/2020|EPI_ISL_445118|2020-05-04:6073807.000000,hCoV-19/USA/CA-ALSR-1422/2020|EPI_ISL_494593|2020-04-21:6073807.000000,hCoV-19/USA/CA-ALSR-1187/2020|EPI_ISL_494423|2020-04-28:6073807.000000,hCoV-19/USA/CA-ALSR-1688/2020|EPI_ISL_494745|2020-04-20:6073807.000000)14772:6073807.000000,(hCoV-19/USA/CA-ALSR-0557-SAN/2020|EPI_ISL_483221|2020-05-09:6073807.000000,hCoV-19/USA/CA-ALSR-0660-IPL/2020|EPI_ISL_483285|2020-04-29:6073807.000000,hCoV-19/USA/CA-ALSR-0923-IPL/2020|EPI_ISL_483415|2020-05-03:6073807.000000,hCoV-19/USA/CA-ALSR-0752-IPL/2020|EPI_ISL_483332|2020-05-03:6073807.000000)14798:6073807.000000,(hCoV-19/USA/CA-ALSR-1533/2020|EPI_ISL_494647|2020-05-13:6073807.000000,(hCoV-19/USA/CA-ALSR-0997-IPL/2020|EPI_ISL_483451|2020-04-23:6073807.000000,hCoV-19/USA/CA-ALSR-0638-IPL/2020|EPI_ISL_483273|2020-04-22:6073807.000000,hCoV-19/USA/CA-ALSR-1028-IPL/2020|EPI_ISL_483472|2020-04-22:6073807.000000,hCoV-19/USA/CA-ALSR-0621-IPL/2020|EPI_ISL_483262|2020-04-22:6073807.000000)14802:6073807.000000)14801:6073807.000000,hCoV-19/USA/CA-ALSR-0505-SAN/2020|EPI_ISL_483188|2020-04-01:6073807.000000,((hCoV-19/USA/CA-ALSR-0759-IPL/2020|EPI_ISL_483338|2020-04-13:6073807.000000,hCoV-19/USA/CA-ALSR-0497-IPL/2020|EPI_ISL_483182|2020-04-13:6073807.000000,hCoV-19/USA/CA-ALSR-0760-IPL/2020|EPI_ISL_483339|2020-04-10:6073807.000000)14812:6073807.000000,(hCoV-19/USA/CA-ALSR-0602-IPL/2020|EPI_ISL_483250|2020-04-15:6073807.000000,hCoV-19/USA/CA-ALSR-0597-IPL/2020|EPI_ISL_483248|2020-04-15:6073807.000000)14810:0.000000,hCoV-19/USA/CA-ALSR-0663-IPL/2020|EPI_ISL_483288|2020-04-19:6073807.000000,hCoV-19/USA/CA-ALSR-0728-IPL/2020|EPI_ISL_483328|2020-05-15:6073807.000000)14808:6073807.000000,hCoV-19/USA/CA-ALSR-0567-IPL/2020|EPI_ISL_483228|2020-05-12:6073807.000000,hCoV-19/USA/CA-ALSR-1558/2020|EPI_ISL_494660|2020-05-12:6073807.000000,(hCoV-19/USA/CA-ALSR-0580-IPL/2020|EPI_ISL_483236|2020-05-16:6073807.000000,hCoV-19/USA/CA-ALSR-0552-IPL/2020|EPI_ISL_483218|2020-05-11:6073807.000000)14771:6073807.000000,((hCoV-19/USA/CA-ALSR-0843-IPL/2020|EPI_ISL_483394|2020-05-01:6073807.000000,hCoV-19/USA/CA-ALSR-0754-IPL/2020|EPI_ISL_483334|2020-05-01:6073807.000000)14827:6073807.000000,hCoV-19/USA/CA-ALSR-0899-IPL/2020|EPI_ISL_483403|2020-04-30:6073807.000000,hCoV-19/USA/CA-ALSR-0643-IPL/2020|EPI_ISL_483276|2020-04-30:6073807.000000)14826:6073807.000000,(hCoV-19/USA/CA-ALSR-0845-IPL/2020|EPI_ISL_483395|2020-04-27:6073807.000000,(hCoV-19/USA/CA-ALSR-1019-IPL/2020|EPI_ISL_483466|2020-04-21:6073807.000000,hCoV-19/USA/CA-ALSR-0626-IPL/2020|EPI_ISL_483265|2020-04-21:6073807.000000)14830:6073807.000000)14829:6073807.000000,hCoV-19/USA/CA-ALSR-1272/2020|EPI_ISL_494470|2020-05-08:6073807.000000,hCoV-19/USA/CA-ALSR-1042-SAN/2020|EPI_ISL_483479|2020-06-21:6073807.000000,hCoV-19/USA/CA-ALSR-0645-IPL/2020|EPI_ISL_483277|2020-04-23:0.000000,(hCoV-19/USA/CA-ALSR-0767-IPL/2020|EPI_ISL_483346|2020-04-12:6073807.000000,hCoV-19/USA/CA-SR0419/2020|EPI_ISL_467953|2020-03-30:6073807.000000,hCoV-19/USA/CA-ALSR-1649/2020|EPI_ISL_494714|2020-03-23:6073807.000000,hCoV-19/USA/CA-ALSR-0778-IPL/2020|EPI_ISL_483352|2020-04-08:6073807.000000)14767:6073807.000000,hCoV-19/USA/CA-ALSR-1088-SAN/2020|EPI_ISL_483515|2020-06-16:6073807.000000,hCoV-19/USA/CA-ALSR-1101-SAN/2020|EPI_ISL_483527|2020-06-17:6073807.000000,hCoV-19/USA/CA-ALSR-0662-IPL/2020|EPI_ISL_483287|2020-04-30:0.000000,hCoV-19/USA/CA-ALSR-0907-IPL/2020|EPI_ISL_483409|2020-04-27:6073807.000000,hCoV-19/USA/CA-ALSR-0571-IPL/2020|EPI_ISL_483231|2020-05-12:6073807.000000,hCoV-19/USA/CA-ALSR-1502/2020|EPI_ISL_494625|2020-04-20:6073807.000000,hCoV-19/USA/CA-ALSR-0607-IPL/2020|EPI_ISL_483252|2020-04-20:6073807.000000,hCoV-19/USA/CA-ALSR-1538/2020|EPI_ISL_494651|2020-05-01:0.000000,hCoV-19/USA/CA-ALSR-1222/2020|EPI_ISL_494446|2020-04-13:6073807.000000,hCoV-19/USA/CA-ALSR-0657-IPL/2020|EPI_ISL_483282|2020-04-17:6073807.000000,(hCoV-19/USA/CA-ALSR-1550/2020|EPI_ISL_494657|2020-05-11:6073807.000000,hCoV-19/USA/CA-SR0341/2020|EPI_ISL_450190|2020-05-08:0.000000)14820:0.000000,hCoV-19/USA/CA-ALSR-1290/2020|EPI_ISL_494483|2020-05-01:6073807.000000,(hCoV-19/USA/CA-ALSR-1062-SAN/2020|EPI_ISL_483493|2020-06-20:6073807.000000,hCoV-19/USA/CA-ALSR-1036-SAN/2020|EPI_ISL_483476|2020-06-21:6073807.000000)14822:0.000000,hCoV-19/USA/CA-ALSR-1021-IPL/2020|EPI_ISL_483467|2020-04-23:0.000000,hCoV-19/USA/CA-ALSR-0568-SAN/2020|EPI_ISL_483229|2020-05-13:0.000000,hCoV-19/USA/CA-ALSR-0558-IPL/2020|EPI_ISL_483222|2020-05-11:6073807.000000,hCoV-19/USA/CA-ALSR-1585/2020|EPI_ISL_494673|2020-04-23:6073807.000000,hCoV-19/USA/CA-ALSR-1289/2020|EPI_ISL_494482|2020-05-01:6073807.000000,hCoV-19/USA/CA-ALSR-1612/2020|EPI_ISL_494686|2020-05-20:6073807.000000,hCoV-19/USA/CA-ALSR-1610/2020|EPI_ISL_494685|2020-05-20:6073807.000000,hCoV-19/USA/CA-ALSR-0757-IPL/2020|EPI_ISL_483337|2020-05-13:0.000000,hCoV-19/USA/CA-ALSR-0690-SAN/2020|EPI_ISL_483305|2020-03-27:6073807.000000,hCoV-19/USA/CA-ALSR-1032-IPL/2020|EPI_ISL_483474|2020-04-20:0.000000,hCoV-19/USA/CA-ALSR-0998-IPL/2020|EPI_ISL_483452|2020-04-23:6073807.000000)14736:6073807.000000,(hCoV-19/Scotland/EDB2534/2020|EPI_ISL_439225|2020-04-24:6073807.000000,hCoV-19/Scotland/EDB2130/2020|EPI_ISL_439162|2020-04-20:6073807.000000,hCoV-19/Scotland/EDB1916/2020|EPI_ISL_491669|2020-04-17:6073807.000000)14850:6073807.000000,hCoV-19/Scotland/EDB1247/2020|EPI_ISL_439147|2020-04-09:6073807.000000,hCoV-19/Scotland/EDB781/2020|EPI_ISL_433242|2020-04-03:6073807.000000,hCoV-19/Scotland/EDB4903/2020|EPI_ISL_493919|2020-05-13:6073807.000000,hCoV-19/Northern_Ireland/NIRE-103BA1/2020|EPI_ISL_489202|2020-04-16:0.000000,hCoV-19/Scotland/EDB1580/2020|EPI_ISL_433085|2020-04-13:0.000000,hCoV-19/England/SHEF-C5DD3/2020|EPI_ISL_432813|2020-03-30:6073807.000000,hCoV-19/Scotland/EDB1681/2020|EPI_ISL_433116|2020-04-15:6073807.000000,hCoV-19/England/CAMB-80C8C/2020|EPI_ISL_442886|2020-04-10:6073807.000000,hCoV-19/Scotland/EDB1536/2020|EPI_ISL_433075|2020-04-12:6073807.000000,hCoV-19/Netherlands/NA_218/2020|EPI_ISL_422753|2020-03-26:6073807.000000,hCoV-19/Netherlands/NA_262/2020|EPI_ISL_422796|2020-03-30:6073807.000000,hCoV-19/Scotland/EDB997/2020|EPI_ISL_432898|2020-04-06:6073807.000000,hCoV-19/Scotland/EDB4706/2020|EPI_ISL_449323|2020-05-10:6073807.000000,hCoV-19/Scotland/EDB1408/2020|EPI_ISL_491667|2020-04-11:6073807.000000,hCoV-19/Scotland/EDB1363/2020|EPI_ISL_491529|2020-04-10:6073807.000000,hCoV-19/Scotland/EDB4504/2020|EPI_ISL_456945|2020-05-05:6073807.000000,hCoV-19/Scotland/EDB3656/2020|EPI_ISL_439307|2020-04-28:6073807.000000,hCoV-19/Scotland/EDB1105/2020|EPI_ISL_433396|2020-04-08:0.000000,hCoV-19/Scotland/EDB1433/2020|EPI_ISL_433446|2020-04-12:6073807.000000,hCoV-19/Scotland/EDB2337/2020|EPI_ISL_439183|2020-04-21:6073807.000000,hCoV-19/Scotland/EDB2098/2020|EPI_ISL_433196|2020-04-19:6073807.000000,hCoV-19/Scotland/EDB1070/2020|EPI_ISL_433380|2020-04-06:6073807.000000,hCoV-19/USA/NY-QDX-91/2020|EPI_ISL_468585|2020-03-12:6073807.000000,hCoV-19/Latvia/045/2020|EPI_ISL_486428|2020-03-22:6073807.000000,hCoV-19/Sweden/20-08174/2020|EPI_ISL_475085|2020-03-12:6073807.000000,(hCoV-19/USA/CA-ALSR-1160/2020|EPI_ISL_494403|2020-04-28:6073807.000000,hCoV-19/USA/CA-ALSR-1144/2020|EPI_ISL_494389|2020-04-27:6073807.000000,hCoV-19/USA/CA-ALSR-1158/2020|EPI_ISL_494401|2020-04-28:6073807.000000)14511:6073807.000000,hCoV-19/USA/CA-ALSR-0473-SAN/2020|EPI_ISL_483163|2020-04-15:6073807.000000,hCoV-19/USA/CA-ALSR-1495/2020|EPI_ISL_494621|2020-04-30:6073807.000000,(hCoV-19/England/LIVE-A58D8/2020|EPI_ISL_499644|2020-03-18:6073807.000000,hCoV-19/Spain/COV001405/2020|EPI_ISL_452496|2020-03-20:6073807.000000,hCoV-19/Thailand/Bangkok-CONI-0163/2020|EPI_ISL_498257|2020-03-24:6073807.000000,hCoV-19/England/20119059204/2020|EPI_ISL_465082|2020-03-12:6073807.000000,hCoV-19/Switzerland/120006/2020|EPI_ISL_468207|2020-04-17:6073807.000000,hCoV-19/USA/CA-ALSR-1584/2020|EPI_ISL_494672|2020-05-19:6073807.000000)14621:6073807.000000,(hCoV-19/Wales/PHWC-32A61/2020|EPI_ISL_474387|2020-04-14:6073807.000000,hCoV-19/England/NORT-28942F/2020|EPI_ISL_458717|2020-03-29:0.000000,hCoV-19/USA/CA-ALSR-1022-SAN/2020|EPI_ISL_483468|2020-04-16:6073807.000000,hCoV-19/England/BRIS-126461/2020|EPI_ISL_458931|2020-04-10:6073807.000000)14653:0.000000,(hCoV-19/USA/CA-ALSR-1302/2020|EPI_ISL_494486|2020-04-30:6073807.000000,hCoV-19/USA/CA-ALSR-1061-SAN/2020|EPI_ISL_483492|2020-06-20:6073807.000000)14656:6073807.000000,hCoV-19/USA/CA-ALSR-0566-IPL/2020|EPI_ISL_483227|2020-05-12:6073807.000000,hCoV-19/Wales/PHWC-289F8/2020|EPI_ISL_445385|2020-04-01:6073807.000000,hCoV-19/Scotland/EDB4671/2020|EPI_ISL_449319|2020-05-08:6073807.000000,hCoV-19/Scotland/EDB4563/2020|EPI_ISL_461729|2020-05-06:6073807.000000,hCoV-19/Scotland/EDB877/2020|EPI_ISL_433261|2020-04-04:6073807.000000,hCoV-19/Scotland/EDB880/2020|EPI_ISL_433262|2020-04-04:6073807.000000,hCoV-19/Scotland/EDB1523/2020|EPI_ISL_433070|2020-04-14:6073807.000000,hCoV-19/Scotland/EDB926/2020|EPI_ISL_432885|2020-04-04:6073807.000000,hCoV-19/Scotland/EDB901/2020|EPI_ISL_432873|2020-04-05:6073807.000000,hCoV-19/Scotland/EDB3673/2020|EPI_ISL_439310|2020-04-27:6073807.000000,hCoV-19/Scotland/EDB1332/2020|EPI_ISL_491561|2020-04-11:6073807.000000,hCoV-19/Scotland/EDB1014/2020|EPI_ISL_439144|2020-04-07:6073807.000000,hCoV-19/Scotland/EDB1109/2020|EPI_ISL_433399|2020-04-06:6073807.000000,hCoV-19/Scotland/EDB1059/2020|EPI_ISL_439145|2020-04-06:6073807.000000,hCoV-19/Scotland/EDB1180/2020|EPI_ISL_433425|2020-04-07:6073807.000000,hCoV-19/Scotland/EDB753/2020|EPI_ISL_433236|2020-04-03:6073807.000000,hCoV-19/Scotland/EDB1339/2020|EPI_ISL_433436|2020-04-10:6073807.000000,hCoV-19/Scotland/EDB2435/2020|EPI_ISL_439207|2020-04-23:6073807.000000,hCoV-19/Scotland/EDB5344/2020|EPI_ISL_457002|2020-05-22:6073807.000000,hCoV-19/Scotland/EDB829/2020|EPI_ISL_439671|2020-04-03:6073807.000000,hCoV-19/Scotland/EDB6736/2020|EPI_ISL_491563|2020-04-13:6073807.000000,hCoV-19/Scotland/EDB689/2020|EPI_ISL_433223|2020-04-03:6073807.000000,hCoV-19/Scotland/EDB848/2020|EPI_ISL_433255|2020-04-04:6073807.000000,hCoV-19/Scotland/EDB1740/2020|EPI_ISL_433133|2020-04-15:6073807.000000,hCoV-19/Scotland/EDB1526/2020|EPI_ISL_433072|2020-04-12:6073807.000000,hCoV-19/Scotland/EDB894/2020|EPI_ISL_432868|2020-04-05:6073807.000000,hCoV-19/Finland/13M57/2020|EPI_ISL_418391|2020-03-13:6073807.000000,hCoV-19/USA/CA-ALSR-1239/2020|EPI_ISL_494453|2020-05-05:6073807.000000,(hCoV-19/USA/CA-ALSR-1154/2020|EPI_ISL_494397|2020-04-27:0.000000,hCoV-19/USA/CA-ALSR-1536/2020|EPI_ISL_494649|2020-05-04:0.000000,(hCoV-19/Australia/NSW2132/2020|EPI_ISL_500625|2020-04-05:0.000000,hCoV-19/Australia/NSW552/2020|EPI_ISL_455091|2020-05-13:0.000000)14394:6073807.000000)14392:6073807.000000,hCoV-19/USA/HI_4970/2020|EPI_ISL_426420|2020-03-05:6073807.000000,hCoV-19/USA/CA-SR0371/2020|EPI_ISL_458254|2020-04-29:6073807.000000,hCoV-19/USA/CA-ALSR-0493-SAN/2020|EPI_ISL_483178|2020-04-02:6073807.000000,hCoV-19/Switzerland/GE8147/2020|EPI_ISL_429210|2020-03-16:6073807.000000,hCoV-19/USA/CA-ALSR-0678-IPL/2020|EPI_ISL_483295|2020-04-29:6073807.000000,hCoV-19/USA/CA-ALSR-1229/2020|EPI_ISL_494451|2020-05-05:6073807.000000,hCoV-19/USA/CA-ALSR-1311/2020|EPI_ISL_494489|2020-04-30:6073807.000000,hCoV-19/Wales/PHWC-269AF/2020|EPI_ISL_422062|2020-03-30:6073807.000000,(hCoV-19/USA/WA-S2584/2020|EPI_ISL_497216|2020-06-19:6073807.000000,hCoV-19/USA/WA-S2142/2020|EPI_ISL_497570|2020-06-08:6073807.000000)14514:6073807.000000,hCoV-19/USA/CA-SR0353/2020|EPI_ISL_458239|2020-04-08:6073807.000000,(hCoV-19/Scotland/EDB1679/2020|EPI_ISL_433115|2020-04-15:6073807.000000,hCoV-19/USA/CA-ALSR-0902-IPL/2020|EPI_ISL_483405|2020-04-29:6073807.000000)14524:6073807.000000,(hCoV-19/USA/CA-ALSR-1388/2020|EPI_ISL_494578|2020-05-08:6073807.000000,hCoV-19/USA/CA-ALSR-1387/2020|EPI_ISL_494577|2020-05-08:6073807.000000,hCoV-19/USA/CA-ALSR-1411/2020|EPI_ISL_494587|2020-05-08:6073807.000000)14525:6073807.000000,hCoV-19/Australia/VIC666/2020|EPI_ISL_426962|2020-03-27:0.000000,hCoV-19/Spain/COV001561/2020|EPI_ISL_467151|2020-03-16:6073807.000000,hCoV-19/Switzerland/130008/2020|EPI_ISL_467004|2020-05-06:6073807.000000,(hCoV-19/Switzerland/180052_518_D02/2020|EPI_ISL_489986|2020-06-30:6073807.000000,hCoV-19/Switzerland/190005_534_D5/2020|EPI_ISL_498623|2020-07-03:6073807.000000,hCoV-19/Switzerland/190027_547_E11/2020|EPI_ISL_500891|2020-07-06:6073807.000000,hCoV-19/Switzerland/190063_565_A2/2020|EPI_ISL_500923|2020-07-09:6073807.000000,(hCoV-19/Switzerland/190081_575_C05/2020|EPI_ISL_500937|2020-07-06:6073807.000000,hCoV-19/Switzerland/190079_573_E03/2020|EPI_ISL_500936|2020-07-06:6073807.000000)14619:6073807.000000,hCoV-19/Norway/2881/2020|EPI_ISL_500799|2020-07-13:6073807.000000,(hCoV-19/Switzerland/190035_552_E8/2020|EPI_ISL_500898|2020-07-08:6073807.000000,hCoV-19/Switzerland/190019_543_A12/2020|EPI_ISL_500884|2020-07-06:0.000000)14617:6073807.000000,hCoV-19/Switzerland/190068_568_G07/2020|EPI_ISL_500927|2020-07-03:0.000000)14612:0.000000,hCoV-19/USA/CA-ALSR-1141/2020|EPI_ISL_494386|2020-04-16:6073807.000000,hCoV-19/Scotland/EDB3759/2020|EPI_ISL_439317|2020-04-29:6073807.000000,hCoV-19/Scotland/EDB860/2020|EPI_ISL_433257|2020-04-04:6073807.000000,hCoV-19/Scotland/EDB5123/2020|EPI_ISL_456974|2020-05-17:6073807.000000,hCoV-19/Scotland/EDB1094/2020|EPI_ISL_433390|2020-04-07:6073807.000000,hCoV-19/England/BRIS-130D2D/2020|EPI_ISL_492508|2020-03-23:0.000000,hCoV-19/Scotland/EDB1725/2020|EPI_ISL_433129|2020-04-15:6073807.000000,hCoV-19/Scotland/EDB3824/2020|EPI_ISL_491652|2020-04-29:6073807.000000,hCoV-19/Denmark/ALAB-SSI-635/2020|EPI_ISL_437011|2020-03-26:6073807.000000,hCoV-19/New_Zealand/20VR1452/2020|EPI_ISL_456219|2020-03-21:0.000000,(hCoV-19/England/LOND-D39DE/2020|EPI_ISL_441020|2020-04-06:6073807.000000,hCoV-19/England/20144024004/2020|EPI_ISL_465997|2020-03-25:6073807.000000,hCoV-19/Taiwan/CGMH-CGU-30/2020|EPI_ISL_464094|2020-04-11:6073807.000000)14316:6073807.000000,hCoV-19/Canada/Qc-L00240979/2020|EPI_ISL_450308|2020-03-27:6073807.000000,(hCoV-19/England/NORT-281C01/2020|EPI_ISL_488819|2020-03-23:6073807.000000,(hCoV-19/Portugal/PT0057/2020|EPI_ISL_421460|2020-03-20:6073807.000000,hCoV-19/Portugal/PT0435/2020|EPI_ISL_454159|2020-03-20:6073807.000000)14320:6073807.000000)14319:6073807.000000,hCoV-19/Mexico/ALSR-1713/2020|EPI_ISL_496374|2020-04-29:6073807.000000,hCoV-19/USA/CA-ALSR-1416/2020|EPI_ISL_494590|2020-04-21:6073807.000000,hCoV-19/Switzerland/GE0199-2/2020|EPI_ISL_429197|2020-03-21:6073807.000000,hCoV-19/Norway/2088/2020|EPI_ISL_420152|2020-03-17:6073807.000000,hCoV-19/Wales/PHWC-29E16/2020|EPI_ISL_432181|2020-04-04:6073807.000000,(hCoV-19/USA/WI-GMF-09489/2020|EPI_ISL_489946|2020-07-06:0.000000,hCoV-19/USA/CA-ALSR-1038-SAN/2020|EPI_ISL_483477|2020-06-21:0.000000,hCoV-19/USA/CA-ALSR-0582-SAN/2020|EPI_ISL_483238|2020-04-15:6073807.000000,hCoV-19/USA/CA-ALSR-1153/2020|EPI_ISL_494396|2020-04-27:0.000000)14439:6073807.000000,hCoV-19/Wales/PHWC-27A9C/2020|EPI_ISL_432180|2020-03-30:6073807.000000,(hCoV-19/USA/CA-ALSR-1413/2020|EPI_ISL_494588|2020-05-04:6073807.000000,hCoV-19/USA/CA-ALSR-1248/2020|EPI_ISL_494457|2020-05-06:6073807.000000)14444:6073807.000000,hCoV-19/USA/CA-ALSR-1266/2020|EPI_ISL_494466|2020-04-28:6073807.000000,(hCoV-19/USA/CA-ALSR-1256/2020|EPI_ISL_494460|2020-05-06:6073807.000000,hCoV-19/Scotland/EDB2662/2020|EPI_ISL_439254|2020-04-26:6073807.000000,hCoV-19/USA/CA-ALSR-1583/2020|EPI_ISL_494671|2020-05-05:6073807.000000)14446:6073807.000000,(hCoV-19/USA/CA-ALSR-1407/2020|EPI_ISL_494585|2020-05-09:6073807.000000,hCoV-19/USA/CA-ALSR-1255/2020|EPI_ISL_494459|2020-05-06:6073807.000000)14474:6073807.000000,(hCoV-19/USA/CA-ALSR-1397/2020|EPI_ISL_494583|2020-05-05:6073807.000000,hCoV-19/USA/CA-ALSR-1228/2020|EPI_ISL_494450|2020-05-05:6073807.000000)14475:6073807.000000,(hCoV-19/Iceland/148/2020|EPI_ISL_417798|2020-03-13:6073807.000000,hCoV-19/Iceland/102/2020|EPI_ISL_417777|2020-03-10:0.000000)14477:6073807.000000,hCoV-19/USA/CA-ALSR-1623/2020|EPI_ISL_494694|2020-05-18:6073807.000000,hCoV-19/Wales/PHWC-2B825/2020|EPI_ISL_445767|2020-04-09:6073807.000000,((hCoV-19/USA/CA-ALSR-1632/2020|EPI_ISL_494702|2020-04-27:6073807.000000,(hCoV-19/USA/CA-ALSR-0901-SAN/2020|EPI_ISL_483404|2020-05-01:6073807.000000,(hCoV-19/USA/CA-ALSR-0534-IPL/2020|EPI_ISL_483207|2020-05-04:6073807.000000,hCoV-19/USA/CA-ALSR-0729-IPL/2020|EPI_ISL_483329|2020-05-04:6073807.000000)14521:6073807.000000)14520:6073807.000000)14519:6073807.000000,hCoV-19/USA/CA-ALSR-1546/2020|EPI_ISL_494655|2020-05-11:6073807.000000,hCoV-19/USA/CA-ALSR-1283/2020|EPI_ISL_494479|2020-05-06:6073807.000000)14518:6073807.000000,(hCoV-19/Mexico/InDRE_31/2020|EPI_ISL_493346|2020-05-26:6073807.000000,hCoV-19/Switzerland/110060_164_C7/2020|EPI_ISL_486490|2020-04-01:6073807.000000,hCoV-19/Scotland/EDB2678/2020|EPI_ISL_439261|2020-04-26:6073807.000000,(hCoV-19/Switzerland/110068_165_D3/2020|EPI_ISL_486497|2020-04-01:6073807.000000,hCoV-19/Switzerland/110024_161_B5/2020|EPI_ISL_486463|2020-04-01:6073807.000000)14576:6073807.000000)14573:6073807.000000,hCoV-19/Scotland/EDB4665/2020|EPI_ISL_493911|2020-05-08:6073807.000000,(hCoV-19/Switzerland/130003/2020|EPI_ISL_466999|2020-05-05:6073807.000000,hCoV-19/Switzerland/110010_159_D4/2020|EPI_ISL_486450|2020-04-01:6073807.000000,hCoV-19/Switzerland/110053_163_H3/2020|EPI_ISL_486484|2020-04-01:6073807.000000,hCoV-19/USA/CA-ALSR-1525/2020|EPI_ISL_494642|2020-05-12:6073807.000000,hCoV-19/USA/CA-SR0360/2020|EPI_ISL_458244|2020-04-29:6073807.000000,(hCoV-19/USA/CA-ALSR-1551/2020|EPI_ISL_494658|2020-05-05:6073807.000000,hCoV-19/USA/CA-ALSR-1580/2020|EPI_ISL_494669|2020-05-03:6073807.000000,hCoV-19/USA/CA-ALSR-1549/2020|EPI_ISL_494656|2020-05-04:6073807.000000)14583:6073807.000000)14578:6073807.000000,((hCoV-19/England/LIVE-A1344/2020|EPI_ISL_499994|2020-06-05:0.000000,hCoV-19/England/LIVE-A120B/2020|EPI_ISL_499984|2020-05-17:6073807.000000,hCoV-19/England/LIVE-A1229/2020|EPI_ISL_499985|2020-05-18:6073807.000000,hCoV-19/England/LIVE-A00F3/2020|EPI_ISL_472090|2020-06-05:6073807.000000,hCoV-19/England/LIVE-A01B4/2020|EPI_ISL_472093|2020-06-03:6073807.000000)14593:6073807.000000,hCoV-19/England/LIVE-A1247/2020|EPI_ISL_499986|2020-05-24:6073807.000000,((hCoV-19/England/LIVE-A12ED/2020|EPI_ISL_499992|2020-06-04:6073807.000000,hCoV-19/England/LIVE-A1317/2020|EPI_ISL_499993|2020-06-01:6073807.000000)14591:6073807.000000,hCoV-19/England/LIVE-A12CF/2020|EPI_ISL_499991|2020-05-26:6073807.000000,hCoV-19/England/LIVE-A12A1/2020|EPI_ISL_499989|2020-05-21:6073807.000000)14590:6073807.000000,hCoV-19/England/LIVE-A1283/2020|EPI_ISL_499987|2020-05-19:6073807.000000,hCoV-19/England/LIVE-A1292/2020|EPI_ISL_499988|2020-05-19:6073807.000000,hCoV-19/England/LIVE-A12B0/2020|EPI_ISL_499990|2020-05-26:6073807.000000)14585:6073807.000000,hCoV-19/Scotland/EDB2234/2020|EPI_ISL_439173|2020-04-21:6073807.000000,hCoV-19/USA/CA-ALSR-1263/2020|EPI_ISL_494464|2020-05-06:6073807.000000,hCoV-19/Scotland/EDB2543/2020|EPI_ISL_439227|2020-04-24:6073807.000000,hCoV-19/Scotland/EDB1111/2020|EPI_ISL_433401|2020-04-06:6073807.000000,hCoV-19/Scotland/EDB4515/2020|EPI_ISL_456949|2020-05-06:0.000000,hCoV-19/Scotland/EDB1848/2020|EPI_ISL_433155|2020-04-17:6073807.000000,hCoV-19/Scotland/EDB1554/2020|EPI_ISL_433080|2020-04-13:6073807.000000,hCoV-19/Scotland/EDB2458/2020|EPI_ISL_439213|2020-04-23:0.000000,hCoV-19/Scotland/EDB3657/2020|EPI_ISL_439308|2020-04-28:6073807.000000,hCoV-19/Finland/2A10SVIIC/2020|EPI_ISL_481650|2020-04-02:6073807.000000,(hCoV-19/Thailand/Siriraj_1/2020|EPI_ISL_447906|2020:6073807.000000,hCoV-19/Thailand/Siriraj_2/2020|EPI_ISL_447907|2020:6073807.000000)14324:6073807.000000,hCoV-19/USA/CA-ALSR-1340/2020|EPI_ISL_494502|2020-04-30:6073807.000000,((hCoV-19/USA/CA-ALSR-0581-IPL/2020|EPI_ISL_483237|2020-05-13:6073807.000000,hCoV-19/USA/CA-ALSR-0570-IPL/2020|EPI_ISL_483230|2020-05-13:6073807.000000)14381:6073807.000000,hCoV-19/USA/CA-ALSR-0993-SAN/2020|EPI_ISL_483449|2020-04-26:6073807.000000,hCoV-19/USA/CA-ALSR-1091-SAN/2020|EPI_ISL_483518|2020-06-13:6073807.000000,hCoV-19/USA/CA-ALSR-0726-IPL/2020|EPI_ISL_483327|2020-05-14:6073807.000000)14378:6073807.000000,(hCoV-19/England/LOND-D4CB6/2020|EPI_ISL_449674|2020-04-15:6073807.000000,hCoV-19/England/LOND-D4A8F/2020|EPI_ISL_444175|2020-04-11:6073807.000000)14385:6073807.000000,hCoV-19/England/NORT-2948F8/2020|EPI_ISL_490451|2020-03-27:0.000000,hCoV-19/Australia/SAP273/2020|EPI_ISL_468029|2020-03-25:6073807.000000,hCoV-19/USA/CA-ALSR-1219/2020|EPI_ISL_494444|2020-04-16:6073807.000000,hCoV-19/USA/CA-ALSR-1512/2020|EPI_ISL_494634|2020-04-21:6073807.000000,hCoV-19/USA/CA-ALSR-1247/2020|EPI_ISL_494456|2020-04-27:6073807.000000,(hCoV-19/England/BRIS-12B727/2020|EPI_ISL_487566|2020-05-18:6073807.000000,hCoV-19/Australia/VIC210/2020|EPI_ISL_419905|2020-03-20:6073807.000000,hCoV-19/Australia/VIC257/2020|EPI_ISL_419950|2020-03-21:0.000000,hCoV-19/Australia/VIC341/2020|EPI_ISL_426650|2020-03-20:6073807.000000,hCoV-19/Australia/VIC254/2020|EPI_ISL_419949|2020-03-21:0.000000)14434:6073807.000000,hCoV-19/Wales/PHWC-2B05A/2020|EPI_ISL_432283|2020-04-08:0.000000,(hCoV-19/Scotland/EDB1342/2020|EPI_ISL_491699|2020-04-10:6073807.000000,((hCoV-19/Scotland/EDB1258/2020|EPI_ISL_491559|2020-04-09:6073807.000000,hCoV-19/Scotland/EDB2048/2020|EPI_ISL_433164|2020-04-18:6073807.000000,hCoV-19/Scotland/EDB1436/2020|EPI_ISL_433447|2020-04-12:6073807.000000)14451:0.000000,hCoV-19/Scotland/EDB1161/2020|EPI_ISL_433413|2020-04-08:6073807.000000,hCoV-19/Scotland/EDB1407/2020|EPI_ISL_491512|2020-04-12:6073807.000000)14450:6073807.000000)14449:6073807.000000,hCoV-19/USA/CA-ALSR-1566/2020|EPI_ISL_494662|2020-05-11:0.000000,(hCoV-19/Wales/PHWC-15DCF0/2020|EPI_ISL_472771|2020-05-14:0.000000,hCoV-19/USA/CA-ALSR-0611-SAN/2020|EPI_ISL_483256|2020-04-18:0.000000)14479:0.000000,hCoV-19/USA/CA-SR0463/2020|EPI_ISL_467984|2020-05-19:6073807.000000,hCoV-19/USA/CA-SR0232/2020|EPI_ISL_437572|2020-04-21:6073807.000000,hCoV-19/Australia/NSW2199/2020|EPI_ISL_500660|2020-03-20:6073807.000000,hCoV-19/Scotland/EDB4912/2020|EPI_ISL_493922|2020-05-13:6073807.000000,hCoV-19/Scotland/EDB6319/2020|EPI_ISL_473934|2020-05-31:0.000000,hCoV-19/England/GSTT-265D2D5/2020|EPI_ISL_483937|2020-03-17:0.000000,hCoV-19/England/NORT-295B76/2020|EPI_ISL_478652|2020-04-03:0.000000,hCoV-19/Scotland/EDB562/2020|EPI_ISL_426021|2020-04-01:6073807.000000,hCoV-19/Scotland/CVR91/2020|EPI_ISL_425815|2020-03-12:6073807.000000,hCoV-19/Scotland/EDB085/2020|EPI_ISL_425877|2020-03-21:6073807.000000,hCoV-19/Scotland/EDB3925/2020|EPI_ISL_439665|2020-05-02:6073807.000000,(hCoV-19/Switzerland/140049/2020|EPI_ISL_476100|2020-05-28:6073807.000000,hCoV-19/Switzerland/140043/2020|EPI_ISL_476097|2020-05-27:6073807.000000,hCoV-19/Switzerland/140033/2020|EPI_ISL_476095|2020-05-27:6073807.000000,hCoV-19/Switzerland/140048/2020|EPI_ISL_476099|2020-05-28:6073807.000000,hCoV-19/Switzerland/140004/2020|EPI_ISL_476083|2020-05-16:6073807.000000)14330:6073807.000000,(hCoV-19/England/OXON-B242F/2020|EPI_ISL_479144|2020-04-21:6073807.000000,hCoV-19/England/NORT-29F6C6/2020|EPI_ISL_484327|2020-04-29:0.000000,hCoV-19/England/LOND-D5444/2020|EPI_ISL_444221|2020-04-15:0.000000,hCoV-19/England/NORT-297A0E/2020|EPI_ISL_488141|2020-04-22:6073807.000000,hCoV-19/England/LOND-D3E75/2020|EPI_ISL_441043|2020-04-04:0.000000,(hCoV-19/England/BRIS-1853689/2020|EPI_ISL_492413|2020-04-10:6073807.000000,hCoV-19/England/BRIS-126B4E/2020|EPI_ISL_458939|2020-04-10:6073807.000000)14359:6073807.000000,(hCoV-19/England/CAMB-7A6B4/2020|EPI_ISL_441333|2020-04-02:6073807.000000,hCoV-19/England/CAMB-7DF5C/2020|EPI_ISL_470452|2020-04-06:6073807.000000,hCoV-19/England/CAMB-7F910/2020|EPI_ISL_470511|2020-04-08:6073807.000000,hCoV-19/England/BRIS-123AF9/2020|EPI_ISL_442649|2020-04-07:6073807.000000,hCoV-19/England/CAMB-845BA/2020|EPI_ISL_443616|2020-04-16:6073807.000000,hCoV-19/England/CAMB-8130E/2020|EPI_ISL_443029|2020-04-10:6073807.000000,hCoV-19/England/CAMB-1AB2C4/2020|EPI_ISL_470232|2020-04-19:6073807.000000,hCoV-19/England/CAMB-800EA/2020|EPI_ISL_470424|2020-04-09:6073807.000000,hCoV-19/England/CAMB-1ACCF2/2020|EPI_ISL_489520|2020-04-22:6073807.000000,hCoV-19/England/BRIS-127FE7/2020|EPI_ISL_469607|2020-04-16:6073807.000000,hCoV-19/England/CAMB-1AAA72/2020|EPI_ISL_470351|2020-04-17:6073807.000000,hCoV-19/England/BRIS-1237B6/2020|EPI_ISL_442773|2020-04-03:6073807.000000,hCoV-19/England/BRIS-126908/2020|EPI_ISL_459051|2020-04-09:6073807.000000,hCoV-19/England/CAMB-1ACF26/2020|EPI_ISL_489544|2020-04-23:6073807.000000,hCoV-19/England/BRIS-124199/2020|EPI_ISL_492791|2020-04-07:0.000000,hCoV-19/England/BRIS-123BE7/2020|EPI_ISL_442700|2020-04-06:6073807.000000,hCoV-19/England/BRIS-12FEF1/2020|EPI_ISL_492707|2020-04-10:0.000000)14360:6073807.000000,(hCoV-19/England/BRIS-12B50F/2020|EPI_ISL_487599|2020-05-22:6073807.000000,((hCoV-19/England/BRIS-12C243/2020|EPI_ISL_469437|2020-05-10:0.000000,hCoV-19/England/BRIS-12C29E/2020|EPI_ISL_469459|2020-05-11:6073807.000000,hCoV-19/England/BRIS-12C270/2020|EPI_ISL_469412|2020-05-11:0.000000,hCoV-19/England/BRIS-12C234/2020|EPI_ISL_469421|2020-05-11:6073807.000000,hCoV-19/England/BRIS-12C28F/2020|EPI_ISL_469410|2020-05-11:6073807.000000,hCoV-19/England/BRIS-12C2BC/2020|EPI_ISL_469445|2020-05-11:6073807.000000)14344:0.000000,hCoV-19/England/BRIS-128827/2020|EPI_ISL_458878|2020-04-15:6073807.000000,hCoV-19/England/BRIS-185403F/2020|EPI_ISL_492400|2020-04-28:6073807.000000,hCoV-19/England/BRIS-12FC9D/2020|EPI_ISL_492688|2020-04-07:6073807.000000,hCoV-19/England/BRIS-12D242/2020|EPI_ISL_481893|2020-05-04:6073807.000000)14343:6073807.000000)14342:0.000000,(hCoV-19/Scotland/CVR2978/2020|EPI_ISL_448218|2020-04-22:6073807.000000,hCoV-19/Scotland/CVR3238/2020|EPI_ISL_449248|2020-04-26:6073807.000000)14352:6073807.000000,(hCoV-19/England/NORT-29F71E/2020|EPI_ISL_488051|2020-04-29:6073807.000000,hCoV-19/England/NORT-29F699/2020|EPI_ISL_484326|2020-04-30:6073807.000000,hCoV-19/England/NORT-29E612/2020|EPI_ISL_493522|2020-05-01:6073807.000000)14354:6073807.000000,(hCoV-19/England/NORT-29E885/2020|EPI_ISL_493530|2020-04-30:6073807.000000,hCoV-19/England/NORT-29E14E/2020|EPI_ISL_493508|2020-05-05:6073807.000000)14357:6073807.000000,hCoV-19/England/BRIS-1242B4/2020|EPI_ISL_492803|2020-04-08:6073807.000000)14334:6073807.000000,hCoV-19/Switzerland/101144/2020|EPI_ISL_451811|2020-03-31:6073807.000000,hCoV-19/USA/CA-ALSR-1398/2020|EPI_ISL_494584|2020-05-05:0.000000,hCoV-19/Scotland/EDB1995/2020|EPI_ISL_491635|2020-04-18:6073807.000000,hCoV-19/Colombia/GVI97517/2020|EPI_ISL_447816|2020-04-07:6073807.000000,hCoV-19/Australia/NSW555/2020|EPI_ISL_455094|2020-03-29:6073807.000000,hCoV-19/USA/CA-ALSR-1023-SAN/2020|EPI_ISL_483469|2020-04-20:6073807.000000,hCoV-19/USA/CA-ALSR-0981-SAN/2020|EPI_ISL_483440|2020-04-02:6073807.000000,hCoV-19/Scotland/EDB2083/2020|EPI_ISL_433182|2020-04-19:6073807.000000,(hCoV-19/Scotland/EDB2594/2020|EPI_ISL_439235|2020-04-24:6073807.000000,hCoV-19/Scotland/EDB4558/2020|EPI_ISL_461726|2020-05-06:0.000000,hCoV-19/Scotland/EDB4437/2020|EPI_ISL_493899|2020-05-04:0.000000,hCoV-19/Scotland/EDB4492/2020|EPI_ISL_449312|2020-05-05:6073807.000000,hCoV-19/Scotland/EDB2592/2020|EPI_ISL_439234|2020-04-24:6073807.000000,hCoV-19/Scotland/EDB3826/2020|EPI_ISL_439333|2020-04-28:6073807.000000,(hCoV-19/Scotland/EDB4807/2020|EPI_ISL_478188|2020-05-11:6073807.000000,hCoV-19/Scotland/EDB2571/2020|EPI_ISL_491497|2020-04-24:6073807.000000)14460:6073807.000000,(hCoV-19/Scotland/EDB4998/2020|EPI_ISL_453179|2020-05-15:6073807.000000,hCoV-19/Scotland/EDB4655/2020|EPI_ISL_493910|2020-05-08:6073807.000000,hCoV-19/Scotland/EDB3849/2020|EPI_ISL_439338|2020-04-29:6073807.000000,hCoV-19/Scotland/EDB3701/2020|EPI_ISL_439312|2020-04-28:6073807.000000,hCoV-19/Scotland/EDB4680/2020|EPI_ISL_478182|2020-05-08:6073807.000000,hCoV-19/Scotland/EDB4681/2020|EPI_ISL_478183|2020-05-08:0.000000)14461:6073807.000000,hCoV-19/Scotland/EDB4661/2020|EPI_ISL_449318|2020-05-08:6073807.000000,hCoV-19/Scotland/EDB3764/2020|EPI_ISL_439319|2020-04-29:6073807.000000,hCoV-19/Scotland/EDB3869/2020|EPI_ISL_439347|2020-04-30:6073807.000000)14455:6073807.000000,hCoV-19/USA/CA-ALSR-1081-SAN/2020|EPI_ISL_483508|2020-06-23:6073807.000000,hCoV-19/Spain/COV005987/2020|EPI_ISL_500421|2020-03-22:6073807.000000,hCoV-19/USA/CA-ALSR-1083-SAN/2020|EPI_ISL_483510|2020-06-23:6073807.000000,hCoV-19/USA/CA-ALSR-0576-SAN/2020|EPI_ISL_483232|2020-05-12:6073807.000000,hCoV-19/Scotland/EDB2079/2020|EPI_ISL_433178|2020-04-19:6073807.000000,hCoV-19/England/NORT-296F5B/2020|EPI_ISL_499784|2020-04-22:6073807.000000,hCoV-19/USA/CA-ALSR-1425/2020|EPI_ISL_494594|2020-04-20:6073807.000000,hCoV-19/USA/CA-ALSR-1175/2020|EPI_ISL_494414|2020-04-29:6073807.000000,hCoV-19/USA/CA-ALSR-1060-SAN/2020|EPI_ISL_483491|2020-06-20:6073807.000000,hCoV-19/USA/CA-SR0176/2020|EPI_ISL_435474|2020-04-29:6073807.000000,hCoV-19/USA/CA-CSMC68/2020|EPI_ISL_475682|2020-03-28:6073807.000000,hCoV-19/USA/CA-ALSR-1056-SAN/2020|EPI_ISL_483487|2020-06-20:6073807.000000,hCoV-19/Australia/VIC106/2020|EPI_ISL_419820|2020-03-17:0.000000,hCoV-19/USA/CA-ALSR-1597/2020|EPI_ISL_494683|2020-04-22:6073807.000000,hCoV-19/England/NORT-28224A/2020|EPI_ISL_488536|2020-03-25:6073807.000000,hCoV-19/Iceland/112/2020|EPI_ISL_417770|2020-03-11:6073807.000000,hCoV-19/USA/CA-ALSR-0753-IPL/2020|EPI_ISL_483333|2020-05-03:6073807.000000,hCoV-19/USA/CA-ALSR-1132/2020|EPI_ISL_494382|2020-04-28:6073807.000000,(hCoV-19/USA/CA-CZB-1530/2020|EPI_ISL_468475|2020-05-02:6073807.000000,hCoV-19/USA/CA-ALSR-1003-SAN/2020|EPI_ISL_483457|2020-04-19:6073807.000000)14492:6073807.000000,(hCoV-19/USA/CA-ALSR-1343/2020|EPI_ISL_494503|2020-05-07:6073807.000000,hCoV-19/USA/CA-ALSR-1186/2020|EPI_ISL_494422|2020-04-28:6073807.000000,(hCoV-19/USA/CA-ALSR-1614/2020|EPI_ISL_494687|2020-05-19:6073807.000000,hCoV-19/USA/CA-SR0399/2020|EPI_ISL_458272|2020-04-21:6073807.000000)14495:6073807.000000)14493:6073807.000000,hCoV-19/USA/CA-SR0398/2020|EPI_ISL_458271|2020-04-29:0.000000,(hCoV-19/USA/CA-ALSR-0918-IPL/2020|EPI_ISL_483413|2020-04-27:6073807.000000,hCoV-19/USA/CA-ALSR-0926-IPL/2020|EPI_ISL_483417|2020-04-27:0.000000,hCoV-19/USA/CA-ALSR-0921-IPL/2020|EPI_ISL_483414|2020-04-29:0.000000)14497:0.000000,hCoV-19/Switzerland/101139/2020|EPI_ISL_451806|2020-03-31:6073807.000000,hCoV-19/USA/CA-ALSR-0563-SAN/2020|EPI_ISL_483225|2020-05-10:6073807.000000,(hCoV-19/USA/CA-ALSR-0474-SAN/2020|EPI_ISL_483164|2020-04-15:6073807.000000,(hCoV-19/USA/CA-ALSR-0562-SAN/2020|EPI_ISL_483224|2020-04-29:6073807.000000,hCoV-19/USA/CA-ALSR-0538-SAN/2020|EPI_ISL_483210|2020-04-29:6073807.000000,hCoV-19/USA/CA-ALSR-0531-SAN/2020|EPI_ISL_483205|2020-04-29:6073807.000000,hCoV-19/USA/CA-ALSR-0732-SAN/2020|EPI_ISL_483330|2020-04-29:0.000000)14506:6073807.000000)14505:6073807.000000,hCoV-19/USA/CA-SR0364/2020|EPI_ISL_458247|2020-04-14:6073807.000000,hCoV-19/England/NORT-29597C/2020|EPI_ISL_488652|2020-04-01:0.000000,hCoV-19/England/SHEF-CD05A/2020|EPI_ISL_432539|2020-03-27:6073807.000000,hCoV-19/USA/CA-ALSR-1242/2020|EPI_ISL_494455|2020-05-05:6073807.000000,hCoV-19/Iceland/208/2020|EPI_ISL_417766|2020-03-16:0.000000)14279:6073807.000000,hCoV-19/England/SHEF-CBDCE/2020|EPI_ISL_490621|2020-04-19:6073807.000000,hCoV-19/Spain/COV003712/2020|EPI_ISL_467220|2020-04-02:0.000000,hCoV-19/Spain/Villarrobledo-COV003847/2020|EPI_ISL_474955|2020-04-01:0.000000,hCoV-19/Spain/Albacete-COV003749/2020|EPI_ISL_474798|2020-04-01:6073807.000000,hCoV-19/Spain/Zaragoza2426/2020|EPI_ISL_468841|2020-03-21:6073807.000000,hCoV-19/Spain/Albacete-COV003757/2020|EPI_ISL_474802|2020-04-03:6073807.000000,hCoV-19/Australia/VIC620/2020|EPI_ISL_426924|2020-03-28:6073807.000000,hCoV-19/Spain/Palma2521/2020|EPI_ISL_468953|2020-03-20:6073807.000000,hCoV-19/Australia/NSW247/2020|EPI_ISL_451512|2020-03-28:6073807.000000,hCoV-19/Australia/NSW109/2020|EPI_ISL_427754|2020-03-25:6073807.000000,hCoV-19/Australia/NSW309/2020|EPI_ISL_451573|2020-04-04:6073807.000000,hCoV-19/Australia/NSW336/2020|EPI_ISL_451598|2020-03-28:6073807.000000,(hCoV-19/Peru/INS-008/2020|EPI_ISL_489839|2020-03-09:6073807.000000,hCoV-19/Peru/INS-012/2020|EPI_ISL_489989|2020-03-09:6073807.000000,hCoV-19/Spain/67_20/2020|EPI_ISL_462995|2020-05-30:6073807.000000,hCoV-19/Portugal/PT0388/2020|EPI_ISL_454104|2020-03-20:6073807.000000)13569:6073807.000000,hCoV-19/Scotland/GCVR-16FE40/2020|EPI_ISL_489624|2020-03-23:6073807.000000,hCoV-19/Croatia/592_Osijek/2020|EPI_ISL_454578|2020-03-13:6073807.000000,hCoV-19/England/NORT-28257E/2020|EPI_ISL_488716|2020-03-26:6073807.000000,(hCoV-19/Spain/COV003716/2020|EPI_ISL_467238|2020-04-03:6073807.000000,((hCoV-19/Spain/HUB-56597693/2020|EPI_ISL_483566|2020-06-07:6073807.000000,hCoV-19/Spain/HUB-56574605/2020|EPI_ISL_483572|2020-06-08:0.000000,hCoV-19/Spain/HUB-50388391/2020|EPI_ISL_490204|2020-06-05:6073807.000000)13586:6073807.000000,hCoV-19/Spain/HUB-52580776/2020|EPI_ISL_483573|2020-06-10:6073807.000000,hCoV-19/Spain/HUB-50399463/2020|EPI_ISL_483570|2020-06-08:0.000000,hCoV-19/Spain/HUB-50378813/2020|EPI_ISL_490202|2020-06-16:6073807.000000,hCoV-19/Spain/HUB-50066191/2020|EPI_ISL_489835|2020-06-08:6073807.000000,hCoV-19/Spain/HUB-50399382/2020|EPI_ISL_486876|2020-06-06:0.000000,hCoV-19/Spain/HUB-51235493/2020|EPI_ISL_483571|2020-06-08:0.000000,hCoV-19/Spain/HUB-56592455/2020|EPI_ISL_489834|2020-06-22:6073807.000000,hCoV-19/Spain/HUB-50378855/2020|EPI_ISL_490203|2020-06-10:6073807.000000,hCoV-19/Spain/HUB-56574576/2020|EPI_ISL_490977|2020-06-09:6073807.000000,hCoV-19/Spain/HUB-51235489/2020|EPI_ISL_489833|2020-06-08:6073807.000000)13576:6073807.000000)13575:6073807.000000,((hCoV-19/Bucuresti/ChVir7244/2020|EPI_ISL_467778|2020-04-27:6073807.000000,hCoV-19/Romania/Suceava-11085/2020|EPI_ISL_468146|2020:6073807.000000)13629:6073807.000000,hCoV-19/Spain/Albacete-COV003779/2020|EPI_ISL_474812|2020-04-03:6073807.000000,hCoV-19/Spain/Albacete-COV003767/2020|EPI_ISL_474804|2020-04-03:6073807.000000)13628:6073807.000000,(hCoV-19/Spain/COV002754/2020|EPI_ISL_467288|2020-04-13:6073807.000000,hCoV-19/Spain/COV002753/2020|EPI_ISL_467277|2020-04-13:6073807.000000,hCoV-19/Spain/COV001121/2020|EPI_ISL_452580|2020-03-27:6073807.000000,hCoV-19/Spain/COV002752/2020|EPI_ISL_467292|2020-04-13:0.000000)13632:6073807.000000,(hCoV-19/Spain/Valencia220/2020|EPI_ISL_436315|2020-03-27:6073807.000000,hCoV-19/Bulgaria/36/2020|EPI_ISL_480307|2020-03-30:6073807.000000)13635:6073807.000000,hCoV-19/Spain/COV001369/2020|EPI_ISL_452532|2020-03-12:6073807.000000,hCoV-19/Spain/Castellon604/2020|EPI_ISL_447523|2020-04-01:6073807.000000,(hCoV-19/England/OXON-ACB9C/2020|EPI_ISL_448514|2020-04-04:6073807.000000,hCoV-19/England/LIVE-A26D1/2020|EPI_ISL_500002|2020-05-20:6073807.000000,hCoV-19/Portugal/PT0110/2020|EPI_ISL_453826|2020-03-23:6073807.000000,hCoV-19/Spain/Galicia202282/2020|EPI_ISL_455334|2020-03-11:6073807.000000)13965:6073807.000000,hCoV-19/Chile/Santiago_18/2020|EPI_ISL_445261|2020-03-11:0.000000,(hCoV-19/Austria/CeMM0210/2020|EPI_ISL_438047|2020-03-16:6073807.000000,hCoV-19/Austria/CeMM0199/2020|EPI_ISL_438040|2020-03-15:6073807.000000,hCoV-19/Austria/CeMM0223/2020|EPI_ISL_438057|2020-03-17:0.000000,hCoV-19/Austria/CeMM0224/2020|EPI_ISL_438058|2020-03-17:6073807.000000,hCoV-19/Austria/CeMM0016/2020|EPI_ISL_419669|2020-03-16:0.000000)13969:0.000000,hCoV-19/Spain/COV003665/2020|EPI_ISL_467215|2020-04-01:6073807.000000,hCoV-19/Spain/Valencia152/2020|EPI_ISL_436247|2020-03-19:6073807.000000,hCoV-19/Spain/Valencia110/2020|EPI_ISL_436205|2020-03-22:6073807.000000,(hCoV-19/Canada/QC_BA5/2020|EPI_ISL_463962|2020-04-07:6073807.000000,hCoV-19/USA/MI-MDHHS-SC20148/2020|EPI_ISL_436856|2020-03-24:6073807.000000)14066:6073807.000000,(hCoV-19/Romania/ROSV-2/2020|EPI_ISL_486834|2020-05-25:6073807.000000,(hCoV-19/Romania/Suceava-5893/2020|EPI_ISL_468143|2020:6073807.000000,hCoV-19/Romania/Suceava-5806/2020|EPI_ISL_468141|2020:6073807.000000,hCoV-19/Romania/ROSV_3169/2020|EPI_ISL_491065|2020-04-18:0.000000,hCoV-19/Romania/ROSV_4995/2020|EPI_ISL_491080|2020-04-27:6073807.000000,hCoV-19/Romania/ROSV_5812/2020|EPI_ISL_491086|2020-05-01:6073807.000000)14170:6073807.000000,hCoV-19/Romania/Suceava-5722/2020|EPI_ISL_468140|2020:6073807.000000,hCoV-19/Romania/Suceava-5710/2020|EPI_ISL_468139|2020:6073807.000000,hCoV-19/Romania/ROSV_1979/2020|EPI_ISL_491056|2020-04-11:6073807.000000,(hCoV-19/Romania/ROSV_2874/2020|EPI_ISL_491062|2020-04-17:6073807.000000,hCoV-19/Romania/ROSV_1345/2020|EPI_ISL_491054|2020-04-09:0.000000)14177:0.000000)14168:6073807.000000,(hCoV-19/Australia/VIC1062/2020|EPI_ISL_430578|2020-04-04:6073807.000000,hCoV-19/Canada/BC_12210980/2020|EPI_ISL_467332|2020-04:6073807.000000,hCoV-19/Canada/BC_05294838/2020|EPI_ISL_466785|2020-04:6073807.000000,hCoV-19/Canada/BC_11028219/2020|EPI_ISL_467317|2020-04:6073807.000000,hCoV-19/Canada/BC_05017368/2020|EPI_ISL_466775|2020-04:6073807.000000,hCoV-19/Canada/BC_03493786/2020|EPI_ISL_466754|2020-04:0.000000)14179:6073807.000000,(hCoV-19/Russia/Moscow-77627/2020|EPI_ISL_428884|2020-03-22:6073807.000000,hCoV-19/Romania/ROSV_2113/2020|EPI_ISL_491057|2020-04-11:6073807.000000)14184:6073807.000000,hCoV-19/England/PORT-2D3D1C/2020|EPI_ISL_499323|2020-04-21:6073807.000000,hCoV-19/Spain/Madrid_COV004961/2020|EPI_ISL_481047|2020-05-04:0.000000,hCoV-19/Spain/Madrid_COV004930/2020|EPI_ISL_481065|2020-04-07:0.000000,hCoV-19/England/201140586/2020|EPI_ISL_464738|2020-03-11:6073807.000000,(hCoV-19/Spain/Vegas_del_Genil-COV003019/2020|EPI_ISL_474949|2020-04-03:6073807.000000,hCoV-19/Spain/Granada-COV002931/2020|EPI_ISL_474875|2020-03-23:6073807.000000,hCoV-19/Spain/Granada-COV002848/2020|EPI_ISL_474857|2020-03-13:6073807.000000,hCoV-19/Spain/COV002726/2020|EPI_ISL_467266|2020-04-15:6073807.000000,hCoV-19/Spain/COV003673/2020|EPI_ISL_467223|2020-04-01:6073807.000000,hCoV-19/Spain/COV000876/2020|EPI_ISL_452681|2020-03-25:6073807.000000,hCoV-19/Spain/Albacete-COV003882/2020|EPI_ISL_474825|2020-05-18:0.000000,hCoV-19/Spain/COV001921/2020|EPI_ISL_467075|2020-03-17:6073807.000000,hCoV-19/Spain/Granada-COV002952/2020|EPI_ISL_474879|2020-03-29:6073807.000000,hCoV-19/Spain/Cuenca-COV003771/2020|EPI_ISL_474853|2020-04-02:6073807.000000,hCoV-19/Spain/Donostia-San_Sebastian_COV003242/2020|EPI_ISL_480967|2020-03-16:6073807.000000,hCoV-19/Spain/COV001066/2020|EPI_ISL_452610|2020-04-01:6073807.000000,hCoV-19/Spain/COV001271/2020|EPI_ISL_452555|2020-03-24:6073807.000000,hCoV-19/Spain/COV001905/2020|EPI_ISL_467082|2020-03-12:6073807.000000,hCoV-19/Spain/Donostia-San_Sebastian_COV003248/2020|EPI_ISL_480984|2020-03-17:6073807.000000,hCoV-19/Spain/Tobarra-COV003765/2020|EPI_ISL_474947|2020-04-03:0.000000,hCoV-19/Spain/COV002727/2020|EPI_ISL_467276|2020-04-15:6073807.000000,hCoV-19/Spain/Palma2525/2020|EPI_ISL_469014|2020-03-20:6073807.000000,hCoV-19/Spain/COV001081/2020|EPI_ISL_452604|2020-03-26:6073807.000000,hCoV-19/England/CAMB-78953/2020|EPI_ISL_433795|2020-04-07:6073807.000000)15481:6073807.000000,(hCoV-19/Spain/Albacete-COV003792/2020|EPI_ISL_474818|2020-04-02:6073807.000000,(hCoV-19/Netherlands/NA_706/2020|EPI_ISL_461141|2020-04-28:6073807.000000,hCoV-19/Netherlands/NA_702/2020|EPI_ISL_461137|2020-04-19:6073807.000000,hCoV-19/Netherlands/NA_599/2020|EPI_ISL_460762|2020-04-18:6073807.000000)13458:6073807.000000)13457:6073807.000000,(((hCoV-19/Spain/Valencia138/2020|EPI_ISL_436233|2020-03-18:6073807.000000,hCoV-19/Italy/PV-9675-26Feb/2020|EPI_ISL_460095|2020-02-26:6073807.000000,hCoV-19/USA/TX-HMH04/2020|EPI_ISL_434715|2020-03-16:6073807.000000,hCoV-19/Zhejiang/OS6/2020|EPI_ISL_455690|2020-03-24:6073807.000000)13553:6073807.000000,hCoV-19/Spain/Las_Palmas-COV002593/2020|EPI_ISL_474910|2020-03-12:6073807.000000,hCoV-19/Spain/Las_Palmas-COV002594/2020|EPI_ISL_474911|2020-03-12:6073807.000000)13551:6073807.000000,(hCoV-19/Iceland/304/2020|EPI_ISL_417633|2020-03-17:6073807.000000,hCoV-19/Iceland/168/2020|EPI_ISL_417810|2020-03-13:6073807.000000,hCoV-19/Iceland/177/2020|EPI_ISL_417680|2020-03-15:6073807.000000)13463:6073807.000000,hCoV-19/Iceland/369/2020|EPI_ISL_424393|2020-03-19:6073807.000000,hCoV-19/Iceland/477/2020|EPI_ISL_424500|2020-03-20:0.000000,hCoV-19/Iceland/321/2020|EPI_ISL_417650|2020-03-18:6073807.000000,hCoV-19/Iceland/451/2020|EPI_ISL_424475|2020-03-20:6073807.000000,hCoV-19/Iceland/2/2020|EPI_ISL_417552|2020-03-16:6073807.000000,hCoV-19/Iceland/272/2020|EPI_ISL_417600|2020-03-17:6073807.000000,hCoV-19/Iceland/475/2020|EPI_ISL_424498|2020-03-20:6073807.000000,hCoV-19/Iceland/382/2020|EPI_ISL_424406|2020-03-19:6073807.000000,hCoV-19/Iceland/423/2020|EPI_ISL_424447|2020-03-19:6073807.000000,hCoV-19/Iceland/555/2020|EPI_ISL_424575|2020-03-28:6073807.000000,hCoV-19/Iceland/100/2020|EPI_ISL_417537|2020-03-16:6073807.000000,hCoV-19/Iceland/296/2020|EPI_ISL_417625|2020-03-18:6073807.000000,(hCoV-19/Iceland/569/2020|EPI_ISL_424589|2020-03-28:6073807.000000,hCoV-19/Iceland/568/2020|EPI_ISL_424588|2020-03-28:6073807.000000)13540:6073807.000000,hCoV-19/Iceland/485/2020|EPI_ISL_424508|2020-03-20:6073807.000000,hCoV-19/Iceland/383/2020|EPI_ISL_424407|2020-03-19:6073807.000000,hCoV-19/Iceland/466/2020|EPI_ISL_424489|2020-03-20:6073807.000000,hCoV-19/Iceland/285/2020|EPI_ISL_417613|2020-03-17:6073807.000000,hCoV-19/Iceland/294/2020|EPI_ISL_417623|2020-03-18:6073807.000000,hCoV-19/Ecuador/USFQ-126/2020|EPI_ISL_491939|2020-07-03:6073807.000000,hCoV-19/Ecuador/USFQ-127/2020|EPI_ISL_491940|2020-07-03:6073807.000000,hCoV-19/Iceland/450/2020|EPI_ISL_424474|2020-03-20:6073807.000000,hCoV-19/Iceland/425/2020|EPI_ISL_424449|2020-03-20:6073807.000000,(hCoV-19/Iceland/172/2020|EPI_ISL_417712|2020-03-15:0.000000,hCoV-19/Iceland/169/2020|EPI_ISL_417755|2020-03-13:0.000000)13487:6073807.000000,hCoV-19/Iceland/551/2020|EPI_ISL_424571|2020-03-27:6073807.000000,hCoV-19/Iceland/416/2020|EPI_ISL_424440|2020-03-19:6073807.000000,hCoV-19/Iceland/189/2020|EPI_ISL_417709|2020-03-16:6073807.000000,(hCoV-19/England/202561786/2020|EPI_ISL_485607|2020-06-08:6073807.000000,hCoV-19/England/200920118/2020|EPI_ISL_485604|2020-02-24:6073807.000000,hCoV-19/England/202561787/2020|EPI_ISL_485608|2020-06-09:6073807.000000,hCoV-19/England/202561788/2020|EPI_ISL_485609|2020-06-14:6073807.000000,hCoV-19/England/202561784/2020|EPI_ISL_485605|2020-06-02:6073807.000000,hCoV-19/England/202561785/2020|EPI_ISL_485606|2020-06-02:6073807.000000)13482:6073807.000000,hCoV-19/Iceland/573/2020|EPI_ISL_424593|2020-03-28:6073807.000000,hCoV-19/Iceland/165/2020|EPI_ISL_417808|2020-03-15:0.000000,hCoV-19/Iceland/269/2020|EPI_ISL_417597|2020-03-17:6073807.000000,hCoV-19/Iceland/395/2020|EPI_ISL_424419|2020-03-19:6073807.000000,hCoV-19/Iceland/301/2020|EPI_ISL_417630|2020-03-18:0.000000,hCoV-19/Iceland/562/2020|EPI_ISL_424582|2020-03-27:6073807.000000,hCoV-19/Iceland/564/2020|EPI_ISL_424584|2020-03-28:6073807.000000,hCoV-19/Iceland/581/2020|EPI_ISL_424601|2020-03-27:0.000000,hCoV-19/Iceland/10/2020|EPI_ISL_417536|2020-03-16:6073807.000000,hCoV-19/Iceland/152/2020|EPI_ISL_417745|2020-03-13:0.000000,hCoV-19/Iceland/180/2020|EPI_ISL_417753|2020-03-16:6073807.000000,hCoV-19/Iceland/179/2020|EPI_ISL_417703|2020-03-16:6073807.000000,hCoV-19/Iceland/258/2020|EPI_ISL_417586|2020-03-17:6073807.000000,hCoV-19/Iceland/553/2020|EPI_ISL_424573|2020-03-27:6073807.000000,hCoV-19/Iceland/493/2020|EPI_ISL_424515|2020-03-20:0.000000,hCoV-19/Iceland/539/2020|EPI_ISL_424559|2020-03-27:0.000000,hCoV-19/Iceland/489/2020|EPI_ISL_424511|2020-03-20:0.000000,hCoV-19/Iceland/117/2020|EPI_ISL_417542|2020-03-17:6073807.000000,hCoV-19/Iceland/585/2020|EPI_ISL_424605|2020-03-27:6073807.000000,hCoV-19/Iceland/297/2020|EPI_ISL_417626|2020-03-18:6073807.000000,hCoV-19/Iceland/548/2020|EPI_ISL_424568|2020-03-28:6073807.000000,hCoV-19/Iceland/436/2020|EPI_ISL_424460|2020-03-20:0.000000,hCoV-19/Iceland/185/2020|EPI_ISL_417678|2020-03-16:6073807.000000,hCoV-19/Iceland/5/2020|EPI_ISL_417739|2020-03-13:0.000000,hCoV-19/Iceland/368/2020|EPI_ISL_424392|2020-03-19:6073807.000000,hCoV-19/Iceland/245/2020|EPI_ISL_417573|2020-03-16:6073807.000000,hCoV-19/Iceland/460/2020|EPI_ISL_424483|2020-03-20:6073807.000000,hCoV-19/Iceland/171/2020|EPI_ISL_417549|2020-03-14:0.000000,hCoV-19/Iceland/221/2020|EPI_ISL_417836|2020-03-16:6073807.000000,hCoV-19/Iceland/305/2020|EPI_ISL_417634|2020-03-18:6073807.000000,hCoV-19/Iceland/426/2020|EPI_ISL_424450|2020-03-20:6073807.000000,hCoV-19/Iceland/437/2020|EPI_ISL_424461|2020-03-20:6073807.000000,hCoV-19/Iceland/98/2020|EPI_ISL_417676|2020-03-16:0.000000,hCoV-19/Iceland/316/2020|EPI_ISL_417645|2020-03-18:0.000000,hCoV-19/Iceland/260/2020|EPI_ISL_417588|2020-03-17:6073807.000000,hCoV-19/Iceland/494/2020|EPI_ISL_424516|2020-03-20:6073807.000000,hCoV-19/Iceland/175/2020|EPI_ISL_417774|2020-03-16:6073807.000000,hCoV-19/Iceland/205/2020|EPI_ISL_417827|2020-03-16:6073807.000000,hCoV-19/Iceland/139/2020|EPI_ISL_417790|2020-03-12:0.000000,hCoV-19/Iceland/356/2020|EPI_ISL_424380|2020-03-19:6073807.000000,hCoV-19/Iceland/128/2020|EPI_ISL_417786|2020-03-12:6073807.000000,hCoV-19/Iceland/307/2020|EPI_ISL_417636|2020-03-18:6073807.000000,hCoV-19/Iceland/167/2020|EPI_ISL_417809|2020-03-15:6073807.000000,hCoV-19/Iceland/284/2020|EPI_ISL_417612|2020-03-17:6073807.000000,hCoV-19/Iceland/390/2020|EPI_ISL_424414|2020-03-19:6073807.000000,hCoV-19/Iceland/145/2020|EPI_ISL_417741|2020-03-13:6073807.000000,hCoV-19/Iceland/599/2020|EPI_ISL_424619|2020-03-28:6073807.000000,hCoV-19/Iceland/118/2020|EPI_ISL_417543|2020-03-17:6073807.000000,hCoV-19/Iceland/490/2020|EPI_ISL_424512|2020-03-20:6073807.000000,hCoV-19/Iceland/255/2020|EPI_ISL_417583|2020-03-17:0.000000,hCoV-19/Iceland/201/2020|EPI_ISL_417824|2020-03-16:0.000000,hCoV-19/Iceland/306/2020|EPI_ISL_417635|2020-03-18:0.000000,hCoV-19/Iceland/556/2020|EPI_ISL_424576|2020-03-27:0.000000)13461:6073807.000000,(hCoV-19/England/CAMB-71DC7/2020|EPI_ISL_438404|2020-03-30:6073807.000000,hCoV-19/England/CAMB-76DFF/2020|EPI_ISL_425430|2020-03-30:6073807.000000)13627:0.000000,(hCoV-19/Spain/COV006019/2020|EPI_ISL_500449|2020-03-11:6073807.000000,hCoV-19/Spain/COV001196/2020|EPI_ISL_452562|2020-03-25:6073807.000000)13929:6073807.000000,hCoV-19/Spain/COV000879/2020|EPI_ISL_452680|2020-03-25:6073807.000000,hCoV-19/Spain/Alcaniz2462/2020|EPI_ISL_468854|2020-03-24:6073807.000000,hCoV-19/USA/OR-PROV-205/2020|EPI_ISL_482447|2020-04-18:6073807.000000,hCoV-19/Russia/StPetersburg-RII7581S/2020|EPI_ISL_450261|2020-04-21:6073807.000000,hCoV-19/Italy/BG-9209-26Feb/2020|EPI_ISL_460082|2020-02-26:6073807.000000,hCoV-19/Spain/VH000001133/2020|EPI_ISL_418860|2020-03-15:6073807.000000,hCoV-19/Russia/StPetersburg-RII7594S/2020|EPI_ISL_450262|2020-04-21:6073807.000000,hCoV-19/Chile/Santiago_59/2020|EPI_ISL_445355|2020-03-22:0.000000,hCoV-19/Romania/ROSV_2899/2020|EPI_ISL_491063|2020-04-17:6073807.000000,hCoV-19/Spain/Madrid_H12_3607/2020|EPI_ISL_428706|2020-03-21:0.000000,hCoV-19/Spain/Albacete-COV003774/2020|EPI_ISL_474807|2020-04-03:0.000000,hCoV-19/Spain/Barcelona_h_COV003735/2020|EPI_ISL_481017|2020-04-08:0.000000,((hCoV-19/Portugal/PT0199/2020|EPI_ISL_453915|2020-03-28:6073807.000000,(hCoV-19/Spain/Zaragoza2461/2020|EPI_ISL_468781|2020-03-29:6073807.000000,hCoV-19/Spain/Zaragoza2430/2020|EPI_ISL_468843|2020-03-28:6073807.000000,hCoV-19/Spain/Zaragoza2478/2020|EPI_ISL_468794|2020-03-27:6073807.000000,hCoV-19/Spain/Zaragoza2409/2020|EPI_ISL_468782|2020-03-27:6073807.000000)13559:6073807.000000)13558:6073807.000000,hCoV-19/Switzerland/100119/2020|EPI_ISL_451703|2020-03-16:6073807.000000,(hCoV-19/Portugal/PT0578/2020|EPI_ISL_454301|2020-03-24:6073807.000000,hCoV-19/Portugal/PT0577/2020|EPI_ISL_454300|2020-03-24:6073807.000000,hCoV-19/Portugal/PT0579/2020|EPI_ISL_454302|2020-03-24:6073807.000000)13563:6073807.000000)13557:6073807.000000,(hCoV-19/Spain/Madrid_LP10_12/2020|EPI_ISL_417969|2020-03-09:6073807.000000,(hCoV-19/Spain/irsiCaixa-sp15/2020|EPI_ISL_462449|2020-03-20:6073807.000000,hCoV-19/Spain/Madrid-LP32/2020|EPI_ISL_430720|2020-03-09:6073807.000000)13610:6073807.000000)13609:6073807.000000,(hCoV-19/Spain/Galicia202297/2020|EPI_ISL_455335|2020-03-11:6073807.000000,hCoV-19/England/20149014504/2020|EPI_ISL_466159|2020-04-03:6073807.000000)13611:6073807.000000,hCoV-19/Spain/Madrid_H12_26/2020|EPI_ISL_428689|2020-03-26:6073807.000000,hCoV-19/New_Zealand/20CHL869065O/2020|EPI_ISL_483060|2020-03-21:6073807.000000,hCoV-19/Italy/PV-11951-28Feb/2020|EPI_ISL_460092|2020-02-28:6073807.000000,hCoV-19/Spain/COV000918/2020|EPI_ISL_452651|2020-03-27:6073807.000000,hCoV-19/Spain/Galicia202230/2020|EPI_ISL_455333|2020-03-11:6073807.000000,hCoV-19/Spain/Barcelona_VH1449/2020|EPI_ISL_447532|2020-03-16:6073807.000000,hCoV-19/Spain/Madrid_H12_20/2020|EPI_ISL_428684|2020-03-27:6073807.000000,hCoV-19/Spain/COV001088/2020|EPI_ISL_452598|2020-03-26:6073807.000000,hCoV-19/England/CAMB-7AC67/2020|EPI_ISL_433858|2020-04-08:6073807.000000,hCoV-19/Spain/Barcelona_VH6819/2020|EPI_ISL_444972|2020-04-05:6073807.000000,hCoV-19/Chile/Rancagua_6/2020|EPI_ISL_445278|2020-03-16:6073807.000000,hCoV-19/Russia/StPetersburg-RII5244S/2020|EPI_ISL_430090|2020-04-10:6073807.000000,hCoV-19/Russia/StPetersburg-RII8319S/2020|EPI_ISL_450272|2020-04-21:6073807.000000,hCoV-19/Spain/Mingogil-COV003758/2020|EPI_ISL_474933|2020-04-03:6073807.000000,hCoV-19/USA/RI_0556/2020|EPI_ISL_420795|2020-03-01:6073807.000000,hCoV-19/England/NORT-284521/2020|EPI_ISL_478555|2020-03-21:6073807.000000,hCoV-19/Spain/COV001888/2020|EPI_ISL_452460|2020-03-13:6073807.000000,hCoV-19/Spain/COV001428/2020|EPI_ISL_452473|2020-03-23:6073807.000000,hCoV-19/Iceland/428/2020|EPI_ISL_424452|2020-03-20:6073807.000000,hCoV-19/Spain/86_17/2020|EPI_ISL_462998|2020-05-30:6073807.000000,(hCoV-19/Peru/INS-015/2020|EPI_ISL_490209|2020-03-11:6073807.000000,hCoV-19/Spain/Palma2526/2020|EPI_ISL_469012|2020-03-20:6073807.000000)13456:6073807.000000,hCoV-19/Argentina/PAIS-G0001/2020|EPI_ISL_499083|2020-04-15:6073807.000000,hCoV-19/Senegal/55499/2020|EPI_ISL_498242|2020-06-07:6073807.000000,(hCoV-19/USA/MA-MGH-00075/2020|EPI_ISL_460448|2020-03-25:6073807.000000,hCoV-19/Scotland/GCVR-17117F/2020|EPI_ISL_459565|2020-03-27:6073807.000000,hCoV-19/Scotland/CVR235/2020|EPI_ISL_425750|2020-03-19:6073807.000000)13566:6073807.000000,(hCoV-19/Spain/Albacete-COV003814/2020|EPI_ISL_474819|2020-05-25:6073807.000000,hCoV-19/Spain/Zaragoza2387/2020|EPI_ISL_468840|2020-03-17:6073807.000000)13591:6073807.000000,hCoV-19/Spain/Valencia1/2020|EPI_ISL_414495|2020-03-08:6073807.000000,(hCoV-19/Colombia/88496/2020|EPI_ISL_498154|2020-03-25:6073807.000000,hCoV-19/Colombia/GUR-0574/2020|EPI_ISL_447747|2020-03-28:6073807.000000,hCoV-19/Colombia/GUR-1215/2020|EPI_ISL_447754|2020-03-31:6073807.000000,hCoV-19/Colombia/GUR-0458/2020|EPI_ISL_447745|2020-03-28:6073807.000000,hCoV-19/Colombia/GUR-0459/2020|EPI_ISL_447746|2020-03-28:6073807.000000,hCoV-19/Colombia/GVI-93473/2020|EPI_ISL_447781|2020-04-01:6073807.000000)13603:6073807.000000,hCoV-19/Canada/MB_78/2020|EPI_ISL_482482|2020-03-16:6073807.000000,hCoV-19/Spain/Albacete-COV003778/2020|EPI_ISL_474811|2020-04-03:0.000000,hCoV-19/England/LOND-D4560/2020|EPI_ISL_444133|2020-04-08:0.000000,hCoV-19/Spain/COV000946/2020|EPI_ISL_452627|2020-03-28:6073807.000000,hCoV-19/Spain/COV000880/2020|EPI_ISL_452679|2020-03-25:6073807.000000,hCoV-19/Spain/COV000920/2020|EPI_ISL_452650|2020-03-27:6073807.000000,hCoV-19/Spain/Madrid_COV004934/2020|EPI_ISL_481048|2020-04-08:6073807.000000,hCoV-19/Chile/Santiago_41/2020|EPI_ISL_445320|2020-03-17:6073807.000000,hCoV-19/USA/CA-CZB067/2020|EPI_ISL_429029|2020-03-28:6073807.000000,hCoV-19/Spain/HUD-70063452/2020|EPI_ISL_475719|2020-03-25:0.000000,hCoV-19/Japan/PG-0542/2020|EPI_ISL_480198|2020-03-30:6073807.000000,hCoV-19/USA/OR-PROV-079/2020|EPI_ISL_482352|2020-04-17:0.000000,hCoV-19/Russia/StPetersburg-RII5942S/2020|EPI_ISL_430099|2020-04-13:0.000000,hCoV-19/Spain/Barcelona_VH7663/2020|EPI_ISL_447533|2020-03-25:6073807.000000,hCoV-19/USA/MN-MDH-1290/2020|EPI_ISL_483010|2020-03-24:6073807.000000,hCoV-19/Spain/Valencia584/2020|EPI_ISL_447514|2020-03-28:0.000000,hCoV-19/Spain/Valencia173/2020|EPI_ISL_436268|2020-03-20:6073807.000000,hCoV-19/Greece/220_35357/2020|EPI_ISL_437887|2020-03-18:6073807.000000,hCoV-19/Luxembourg/LNS0814536/2020|EPI_ISL_421754|2020-03-17:6073807.000000,hCoV-19/USA/CA-ALSR-1660/2020|EPI_ISL_494721|2020-03-20:6073807.000000,hCoV-19/Russia/StPetersburg-RII6027S/2020|EPI_ISL_430100|2020-04-14:6073807.000000,hCoV-19/Georgia/Tb-712/2020|EPI_ISL_416481|2020-03-16:6073807.000000,hCoV-19/Russia/StPetersburg-RII4944S/2020|EPI_ISL_430074|2020-04-08:6073807.000000,hCoV-19/Chile/Concepcion_2/2020|EPI_ISL_445333|2020-03-12:6073807.000000,(hCoV-19/Brazil/CV31/2020|EPI_ISL_429687|2020-03-17:6073807.000000,hCoV-19/Spain/COV000954/2020|EPI_ISL_452621|2020-03-28:6073807.000000,hCoV-19/Spain/Teruel2451/2020|EPI_ISL_468770|2020-03-28:6073807.000000,hCoV-19/Spain/Palma2524/2020|EPI_ISL_468959|2020-03-20:6073807.000000,(hCoV-19/Spain/Madrid_COV004985/2020|EPI_ISL_481093|2020-06-03:6073807.000000,hCoV-19/Spain/Madrid_COV004982/2020|EPI_ISL_481063|2020-05-29:6073807.000000,hCoV-19/Spain/Madrid_COV004983/2020|EPI_ISL_481100|2020-06-01:6073807.000000)14075:6073807.000000)14071:6073807.000000,hCoV-19/USA/RI_0520/2020|EPI_ISL_419553|2020-02-28:6073807.000000,hCoV-19/Spain/Barcelona_VH4141/2020|EPI_ISL_444978|2020-03-20:6073807.000000,hCoV-19/England/OXON-AEC1F/2020|EPI_ISL_448771|2020:6073807.000000,hCoV-19/Beijing/DT-travelES03/2020|EPI_ISL_452345|2020-03-07:6073807.000000,hCoV-19/Scotland/EDB2280/2020|EPI_ISL_491511|2020-04-21:6073807.000000,hCoV-19/Spain/Granada-COV002940/2020|EPI_ISL_474876|2020-03-26:6073807.000000,hCoV-19/Spain/Donostia-San_Sebastian_COV003243/2020|EPI_ISL_481008|2020-03-16:0.000000,hCoV-19/Spain/Alamedilla-COV002927/2020|EPI_ISL_474797|2020-03-23:0.000000,hCoV-19/Spain/COV001324/2020|EPI_ISL_452549|2020-03-23:6073807.000000,(hCoV-19/Scotland/EDB2106/2020|EPI_ISL_439155|2020-04-20:6073807.000000,hCoV-19/England/NORT-283ABA/2020|EPI_ISL_488688|2020-04-02:6073807.000000,hCoV-19/England/NORT-2949B9/2020|EPI_ISL_488581|2020-03-27:6073807.000000,hCoV-19/England/NORT-28461F/2020|EPI_ISL_478556|2020-03-21:6073807.000000,hCoV-19/England/NORT-283F7F/2020|EPI_ISL_478529|2020-04-05:6073807.000000,hCoV-19/Belgium/ULG-10185/2020|EPI_ISL_455973|2020-05-10:6073807.000000,hCoV-19/England/NORT-282E37/2020|EPI_ISL_488503|2020-03-30:6073807.000000,hCoV-19/England/NORT-294DAE/2020|EPI_ISL_488717|2020-03-28:6073807.000000,hCoV-19/England/NORT-295271/2020|EPI_ISL_488584|2020-03-30:6073807.000000)13594:6073807.000000,hCoV-19/Oman/RESP-20-2523/2020|EPI_ISL_457975|2020-03-17:0.000000,hCoV-19/Switzerland/GE5373/2020|EPI_ISL_414020|2020-02-27:6073807.000000,hCoV-19/Chile/Santiago_45/2020|EPI_ISL_445324|2020-03-19:6073807.000000,hCoV-19/England/20149012004/2020|EPI_ISL_466152|2020-04-03:6073807.000000,hCoV-19/Spain/Madrid_H12_33/2020|EPI_ISL_428696|2020-03-12:6073807.000000,hCoV-19/USA/OR-PROV-074/2020|EPI_ISL_482349|2020-04-16:0.000000,hCoV-19/Russia/StPetersburg-RII6031S/2020|EPI_ISL_430101|2020-04-14:0.000000,hCoV-19/USA/OR-PROV-080/2020|EPI_ISL_482353|2020-04-17:6073807.000000,hCoV-19/USA/MN-MDH-1277/2020|EPI_ISL_482998|2020-03-14:6073807.000000,hCoV-19/USA/ID-UW-4461/2020|EPI_ISL_426075|2020-03-29:6073807.000000,hCoV-19/Spain/Galicia202076/2020|EPI_ISL_455332|2020-03-10:6073807.000000,hCoV-19/Spain/Barcelona_VH8938/2020|EPI_ISL_444986|2020-03-26:0.000000,hCoV-19/USA/AK-PHL006/2020|EPI_ISL_420305|2020-03-16:6073807.000000,hCoV-19/Russia/StPetersburg-RII4384V/2020|EPI_ISL_427311|2020-03-29:6073807.000000,hCoV-19/Spain/Barcelona_VH5994/2020|EPI_ISL_444983|2020-03-22:6073807.000000,hCoV-19/Spain/Valencia613/2020|EPI_ISL_447531|2020-03-31:6073807.000000,hCoV-19/Chile/Santiago_68/2020|EPI_ISL_445364|2020-03-17:6073807.000000,hCoV-19/Spain/Madrid_LP27_2548/2020|EPI_ISL_428681|2020-03-11:6073807.000000,hCoV-19/Chile/Santiago_44/2020|EPI_ISL_445323|2020-03-16:6073807.000000,hCoV-19/Chile/Santiago_70/2020|EPI_ISL_445366|2020-03-21:0.000000,hCoV-19/England/201161462/2020|EPI_ISL_464843|2020-03-11:6073807.000000,hCoV-19/England/NORT-284697/2020|EPI_ISL_478561|2020-03-22:0.000000,hCoV-19/Poland/Pom12/2020|EPI_ISL_451653|2020-05-04:6073807.000000,hCoV-19/Colombia/GUV-92061/2020|EPI_ISL_447759|2020-03-31:6073807.000000,hCoV-19/Spain/Madrid201442/2020|EPI_ISL_417010|2020-03-04:6073807.000000,hCoV-19/Austria/CeMM0281/2020|EPI_ISL_438108|2020-03-25:6073807.000000,hCoV-19/Colombia/INS-82457/2020|EPI_ISL_456146|2020-03-20:6073807.000000,hCoV-19/Spain/Madrid_H12_23/2020|EPI_ISL_428686|2020-03-22:0.000000,hCoV-19/Australia/NT19/2020|EPI_ISL_426636|2020:6073807.000000,hCoV-19/Romania/Bucuresti-4284/2020|EPI_ISL_468135|2020-03-22:6073807.000000,hCoV-19/USA/CA-CZB-1200/2020|EPI_ISL_450449|2020-03-25:6073807.000000,hCoV-19/Chile/Santiago_22/2020|EPI_ISL_445265|2020-03-11:0.000000,hCoV-19/Wales/PHWC-25FAE/2020|EPI_ISL_422085|2020-03-25:6073807.000000,hCoV-19/Russia/StPetersburg-RII4382V/2020|EPI_ISL_427310|2020-03-29:6073807.000000,hCoV-19/Sweden/20-06070/2020|EPI_ISL_475536|2020-03-20:6073807.000000,hCoV-19/Mexico/QuintanaRoo-InDRE-14/2020|EPI_ISL_455438|2020-03-14:6073807.000000,hCoV-19/USA/NY-NYUMC563/2020|EPI_ISL_444680|2020-03-30:6073807.000000,hCoV-19/Wales/PHWC-15DA9C/2020|EPI_ISL_472757|2020-05-14:6073807.000000,hCoV-19/France/CVL3365/2020|EPI_ISL_421514|2020-03-20:6073807.000000,hCoV-19/Japan/PG-0541/2020|EPI_ISL_480197|2020-04-03:6073807.000000,hCoV-19/Spain/Barcelona_h_COV003730/2020|EPI_ISL_481025|2020-04-02:0.000000,hCoV-19/Romania/ROSV_1296/2020|EPI_ISL_491050|2020-04-09:6073807.000000,hCoV-19/Brazil/RJ-2676/2020|EPI_ISL_467354|2020-04-24:0.000000,hCoV-19/USA/NY-NYUMC775/2020|EPI_ISL_456012|2020-03-25:0.000000,hCoV-19/Spain/Cataluna201397/2020|EPI_ISL_419707|2020:6073807.000000,hCoV-19/Spain/Galicia201663/2020|EPI_ISL_417007|2020-03-07:6073807.000000,hCoV-19/Russia/StPetersburg-RII8890S/2020|EPI_ISL_450289|2020-04-23:0.000000,hCoV-19/Russia/Omsk-89001/2020|EPI_ISL_428878|2020-04-01:0.000000,hCoV-19/Spain/COV001398/2020|EPI_ISL_452503|2020-03-18:6073807.000000,hCoV-19/USA/MI-MDHHS-SC20415/2020|EPI_ISL_452289|2020-03-16:6073807.000000,hCoV-19/Russia/Sverdlovsk-82904/2020|EPI_ISL_428915|2020-03-25:6073807.000000,hCoV-19/USA/NY-WCMP12E01P/2020|EPI_ISL_427606|2020-03-16:6073807.000000,hCoV-19/Russia/Pskov-83602/2020|EPI_ISL_428908|2020-03-25:0.000000,hCoV-19/Italy/BS-12256-29Feb/2020|EPI_ISL_460084|2020-02-29:6073807.000000,hCoV-19/Australia/VIC114/2020|EPI_ISL_419725|2020-03-20:0.000000,hCoV-19/Switzerland/GE3121/2020|EPI_ISL_414019|2020-02-27:6073807.000000,hCoV-19/USA/OR-PROV-031/2020|EPI_ISL_482314|2020-03-25:6073807.000000,hCoV-19/Romania/Suceava-5894/2020|EPI_ISL_468144|2020:6073807.000000,hCoV-19/Chile/Santiago_79/2020|EPI_ISL_445376|2020-04-04:6073807.000000,hCoV-19/Spain/Madrid201706/2020|EPI_ISL_419235|2020-03-07:6073807.000000,hCoV-19/England/LOND-D5ACA/2020|EPI_ISL_457297|2020-04-17:6073807.000000,(hCoV-19/USA/NY-PV09115/2020|EPI_ISL_422491|2020-03-19:6073807.000000,hCoV-19/USA/NY-PV09122/2020|EPI_ISL_422497|2020-03-19:6073807.000000)13622:6073807.000000,hCoV-19/England/LIVE-A6A59/2020|EPI_ISL_499767|2020-03-16:6073807.000000,hCoV-19/Romania/ROSV_569/2020|EPI_ISL_491085|2020-04-05:6073807.000000,hCoV-19/Japan/PG-0543/2020|EPI_ISL_480199|2020-03-31:6073807.000000,hCoV-19/Wales/PHWC-25F9F/2020|EPI_ISL_422118|2020-03-25:6073807.000000,hCoV-19/Chile/Santiago_30/2020|EPI_ISL_445309|2020-03-16:6073807.000000,hCoV-19/Russia/StPetersburg-RII4949S/2020|EPI_ISL_430075|2020-04-09:6073807.000000,hCoV-19/Spain/Barcelona_VH5081/2020|EPI_ISL_444981|2020-03-21:6073807.000000)12709:6073807.000000,(hCoV-19/USA/OR-PROV-083/2020|EPI_ISL_482355|2020-04-18:6073807.000000,hCoV-19/Scotland/EDB4201/2020|EPI_ISL_456934|2020-04-20:6073807.000000,(hCoV-19/Scotland/EDB3157/2020|EPI_ISL_489063|2020-04-06:6073807.000000,hCoV-19/Scotland/EDB3235/2020|EPI_ISL_488904|2020-04-07:6073807.000000)15570:6073807.000000,hCoV-19/Scotland/EDB2798/2020|EPI_ISL_487802|2020-03-30:6073807.000000,hCoV-19/Scotland/EDB2981/2020|EPI_ISL_489023|2020-04-02:6073807.000000,hCoV-19/Scotland/EDB2828/2020|EPI_ISL_488970|2020-03-31:0.000000)15567:6073807.000000,((hCoV-19/Spain/Madrid_H12_2410/2020|EPI_ISL_421180|2020-03-27:6073807.000000,hCoV-19/Spain/Albacete-COV003775/2020|EPI_ISL_474808|2020-04-03:6073807.000000)15574:6073807.000000,hCoV-19/Scotland/EDB2894/2020|EPI_ISL_487703|2020-04-01:6073807.000000,hCoV-19/Scotland/EDB2745/2020|EPI_ISL_489002|2020-03-27:6073807.000000)15573:6073807.000000,(hCoV-19/England/LIVE-A2316/2020|EPI_ISL_490379|2020-05-17:0.000000,(hCoV-19/England/LIVE-A27FC/2020|EPI_ISL_500008|2020-05-19:6073807.000000,hCoV-19/England/LIVE-A461B/2020|EPI_ISL_500032|2020-07-03:6073807.000000,hCoV-19/England/LIVE-A0749/2020|EPI_ISL_472131|2020-06-03:6073807.000000,hCoV-19/England/LIVE-A03AF/2020|EPI_ISL_472106|2020-05-25:0.000000,hCoV-19/England/LIVE-9FCE4/2020|EPI_ISL_472057|2020-06-01:6073807.000000,hCoV-19/England/LIVE-A3D35/2020|EPI_ISL_500023|2020-05-19:6073807.000000,hCoV-19/England/LIVE-A062E/2020|EPI_ISL_472122|2020-05-26:6073807.000000,hCoV-19/England/LIVE-9F84A/2020|EPI_ISL_472018|2020-05-31:6073807.000000,hCoV-19/England/LIVE-9F8A4/2020|EPI_ISL_472021|2020-06-01:6073807.000000)15735:0.000000)15734:6073807.000000,(hCoV-19/USA/UT-01583/2020|EPI_ISL_449828|2020-04-07:0.000000,(hCoV-19/Costa_Rica/INC-0042/2020|EPI_ISL_491453|2020-03-21:6073807.000000,hCoV-19/USA/CA-ALSR-0715-SAN/2020|EPI_ISL_483320|2020-03-28:6073807.000000,hCoV-19/USA/TX-QDX-220/2020|EPI_ISL_498739|2020-04-10:0.000000,hCoV-19/Australia/NSW236/2020|EPI_ISL_451502|2020-03-26:6073807.000000,hCoV-19/Australia/NSW117/2020|EPI_ISL_427756|2020-03-24:0.000000,hCoV-19/Australia/NSW233/2020|EPI_ISL_451499|2020-03-27:6073807.000000,hCoV-19/Canada/NB-228/2020|EPI_ISL_479643|2020-03-30:6073807.000000,(hCoV-19/USA/WI-UW-714/2020|EPI_ISL_491390|2020-06-29:6073807.000000,(hCoV-19/USA/WI-UW-601/2020|EPI_ISL_484976|2020-06-25:6073807.000000,hCoV-19/USA/WI-UW-780/2020|EPI_ISL_495484|2020-07-03:0.000000)12667:0.000000)12666:0.000000)12659:0.000000)12658:6073807.000000,(hCoV-19/Romania/ROSV_5000/2020|EPI_ISL_491082|2020-04-27:6073807.000000,hCoV-19/Scotland/CVR34/2020|EPI_ISL_425763|2020-03-12:0.000000,hCoV-19/France/ARA12269/2020|EPI_ISL_419187|2020-03-22:0.000000)12668:0.000000,(hCoV-19/Spain/Madrid_LP15_4/2020|EPI_ISL_417978|2020-03-09:0.000000,hCoV-19/Scotland/EDB3084/2020|EPI_ISL_488986|2020-04-04:6073807.000000,hCoV-19/Scotland/EDB3380/2020|EPI_ISL_487952|2020-04-09:0.000000,hCoV-19/Scotland/EDB2950/2020|EPI_ISL_488999|2020-04-02:6073807.000000,hCoV-19/Scotland/EDB3427/2020|EPI_ISL_487655|2020-04-10:6073807.000000,hCoV-19/Scotland/EDB3176/2020|EPI_ISL_489040|2020-04-06:6073807.000000,hCoV-19/Scotland/EDB3371/2020|EPI_ISL_487790|2020-04-09:6073807.000000,hCoV-19/England/BRIS-125ABB/2020|EPI_ISL_443860|2020-03-30:0.000000,hCoV-19/Scotland/EDB3354/2020|EPI_ISL_487743|2020-04-09:6073807.000000,hCoV-19/Scotland/EDB2915/2020|EPI_ISL_488897|2020-04-01:6073807.000000)12671:6073807.000000,(hCoV-19/Beijing/DT-travelIT02/2020|EPI_ISL_452353|2020-03-06:0.000000,hCoV-19/Beijing/DT-travelIT01/2020|EPI_ISL_452352|2020-03-05:6073807.000000,hCoV-19/England/SHEF-D077D/2020|EPI_ISL_442472|2020-04-11:6073807.000000,(hCoV-19/Switzerland/100008/2020|EPI_ISL_466933|2020-03-04:6073807.000000,hCoV-19/Russia/Moscow-62505/2020|EPI_ISL_428860|2020-03-11:6073807.000000,hCoV-19/Peru/INS-031/2020|EPI_ISL_491435|2020-04-23:6073807.000000,hCoV-19/England/CAMB-74D6A/2020|EPI_ISL_425374|2020-03-19:6073807.000000)12683:6073807.000000,hCoV-19/Beijing/DT-travelIT03/2020|EPI_ISL_452354|2020-03-07:6073807.000000)12680:6073807.000000,(hCoV-19/India/RMRC156/2020|EPI_ISL_455757|2020-05-07:6073807.000000,hCoV-19/Scotland/CVR3796/2020|EPI_ISL_478124|2020-05-18:6073807.000000,(hCoV-19/USA/WI-UW-136/2020|EPI_ISL_427443|2020-04-09:6073807.000000,hCoV-19/USA/WI-WSLH-200044/2020|EPI_ISL_471209|2020-04-14:6073807.000000)15668:6073807.000000,(hCoV-19/Hong_Kong/HKU-200723-042/2020|EPI_ISL_497809|2020-07-01:6073807.000000,hCoV-19/France/IDF3212/2020|EPI_ISL_420061|2020-03-23:6073807.000000)15669:6073807.000000)15665:6073807.000000,((hCoV-19/Luxembourg/LNS7342327/2020|EPI_ISL_459905|2020-05-12:6073807.000000,hCoV-19/Luxembourg/LNS3923316/2020|EPI_ISL_459898|2020-05-13:6073807.000000)15671:6073807.000000,hCoV-19/Luxembourg/LNS2435702/2020|EPI_ISL_434511|2020-04-21:6073807.000000,hCoV-19/Luxembourg/LNS4757989/2020|EPI_ISL_434498|2020-04-15:6073807.000000)15670:6073807.000000,(hCoV-19/England/NORT-2955C3/2020|EPI_ISL_488566|2020-03-31:6073807.000000,hCoV-19/England/NORT-295639/2020|EPI_ISL_488537|2020-03-31:6073807.000000,(hCoV-19/England/NORT-29D9A1/2020|EPI_ISL_488131|2020-05-07:6073807.000000,(hCoV-19/England/NORT-29CD2E/2020|EPI_ISL_499791|2020-05-01:6073807.000000,hCoV-19/England/NORT-29D798/2020|EPI_ISL_484302|2020-05-09:6073807.000000,(hCoV-19/England/NORT-29D376/2020|EPI_ISL_499802|2020-05-04:6073807.000000,hCoV-19/England/NORT-29CE49/2020|EPI_ISL_499795|2020-05-01:6073807.000000)15681:6073807.000000,hCoV-19/England/NORT-296D33/2020|EPI_ISL_484280|2020-04-28:6073807.000000)15678:6073807.000000)15677:6073807.000000,(hCoV-19/England/NORT-297D6F/2020|EPI_ISL_488090|2020-04-23:6073807.000000,hCoV-19/England/NORT-29E982/2020|EPI_ISL_493534|2020-05-12:6073807.000000,hCoV-19/England/NORT-2962DA/2020|EPI_ISL_484267|2020-05-14:6073807.000000,hCoV-19/England/NORT-29E31B/2020|EPI_ISL_493511|2020-05-05:0.000000)15682:6073807.000000)15674:6073807.000000,hCoV-19/USA/CA-SR0181/2020|EPI_ISL_437596|2020-03-24:0.000000,((hCoV-19/India/GBRC210b/2020|EPI_ISL_475040|2020-06-11:0.000000,(((hCoV-19/India/GBRC296b/2020|EPI_ISL_495037|2020-06-15:0.000000,(hCoV-19/India/GBRC297b/2020|EPI_ISL_495039|2020-06-15:6073807.000000,hCoV-19/India/GBRC195b/2020|EPI_ISL_469040|2020-06-08:0.000000)16016:0.000000)16015:6073807.000000,((hCoV-19/India/GBRC263b/2020|EPI_ISL_483857|2020-06-12:6073807.000000,hCoV-19/India/GBRC273b/2020|EPI_ISL_483873|2020-06-13:6073807.000000)16013:0.000000,((hCoV-19/India/GBRC264a/2020|EPI_ISL_483858|2020-06-13:6073807.000000,((hCoV-19/India/GBRC235a/2020|EPI_ISL_476876|2020-06-12:6073807.000000,(hCoV-19/India/GBRC307b/2020|EPI_ISL_495059|2020-06-15:0.000000,(hCoV-19/India/GBRC258a/2020|EPI_ISL_483848|2020-06-12:0.000000,(hCoV-19/India/GBRC253a/2020|EPI_ISL_483838|2020-06-12:6073807.000000,hCoV-19/India/GBRC219a/2020|EPI_ISL_475056|2020-06-08:6073807.000000,hCoV-19/India/GBRC257a/2020|EPI_ISL_483846|2020-06-12:0.000000)16011:6073807.000000,hCoV-19/India/GBRC256b/2020|EPI_ISL_483845|2020-06-12:0.000000,hCoV-19/India/GBRC302a/2020|EPI_ISL_495048|2020-06-15:6073807.000000,hCoV-19/India/GBRC290a/2020|EPI_ISL_495027|2020-06-15:0.000000)16007:6073807.000000,((((hCoV-19/India/GBRC311b/2020|EPI_ISL_495066|2020-06-20:6073807.000000,hCoV-19/India/GBRC277b/2020|EPI_ISL_483879|2020-06-13:0.000000)15995:6073807.000000,hCoV-19/India/GBRC201b/2020|EPI_ISL_469047|2020-06-08:6073807.000000,hCoV-19/India/GBRC229b/2020|EPI_ISL_476868|2020-06-12:0.000000)15993:0.000000,hCoV-19/India/GBRC250b/2020|EPI_ISL_483834|2020-06-12:6073807.000000,((hCoV-19/India/GBRC217b/2020|EPI_ISL_475053|2020-06-08:6073807.000000,(hCoV-19/India/GBRC293b/2020|EPI_ISL_495033|2020-06-15:0.000000,hCoV-19/India/GBRC304b/2020|EPI_ISL_495053|2020-06-15:6073807.000000)16005:6073807.000000)16004:0.000000,(hCoV-19/India/GBRC310a/2020|EPI_ISL_495063|2020-06-19:6073807.000000,hCoV-19/India/GBRC232a/2020|EPI_ISL_476872|2020-06-11:0.000000,hCoV-19/India/GBRC223a/2020|EPI_ISL_476857|2020-06-08:6073807.000000)16002:0.000000,hCoV-19/India/GBRC222a/2020|EPI_ISL_476855|2020-06-08:6073807.000000,hCoV-19/India/GBRC231a/2020|EPI_ISL_476870|2020-06-11:6073807.000000,hCoV-19/India/GBRC224a/2020|EPI_ISL_476859|2020-06-08:6073807.000000,hCoV-19/India/GBRC225a/2020|EPI_ISL_476861|2020-06-08:0.000000)15997:0.000000)15992:0.000000,hCoV-19/India/GBRC305b/2020|EPI_ISL_495055|2020-06-15:0.000000)15991:0.000000,hCoV-19/India/GBRC193b/2020|EPI_ISL_469038|2020-06-03:6073807.000000,hCoV-19/India/GBRC207b/2020|EPI_ISL_475034|2020-06-11:0.000000,hCoV-19/India/GBRC260a/2020|EPI_ISL_483851|2020-06-11:0.000000)15987:6073807.000000)15986:6073807.000000,hCoV-19/India/GBRC209a/2020|EPI_ISL_475037|2020-06-11:0.000000)15985:6073807.000000)15984:0.000000,hCoV-19/India/GBRC238b/2020|EPI_ISL_476882|2020-06-12:0.000000)15983:0.000000,hCoV-19/India/GBRC237b/2020|EPI_ISL_476880|2020-06-12:0.000000,hCoV-19/India/GBRC267a/2020|EPI_ISL_483862|2020-06-13:0.000000,hCoV-19/India/GBRC251b/2020|EPI_ISL_483836|2020-06-12:0.000000)15979:6073807.000000,hCoV-19/India/GBRC309b/2020|EPI_ISL_495062|2020-06-15:6073807.000000,hCoV-19/India/GBRC275a/2020|EPI_ISL_483875|2020-06-13:6073807.000000)15977:6073807.000000,hCoV-19/India/GBRC298a/2020|EPI_ISL_495040|2020-06-15:0.000000,hCoV-19/India/GBRC214a/2020|EPI_ISL_475045|2020-06-11:6073807.000000,hCoV-19/India/GBRC268a/2020|EPI_ISL_483864|2020-06-13:6073807.000000)15974:0.000000)15973:0.000000,hCoV-19/India/GBRC182b/2020|EPI_ISL_467052|2020-06-03:0.000000,hCoV-19/India/GBRC293a/2020|EPI_ISL_495032|2020-06-15:0.000000,hCoV-19/India/GBRC261a/2020|EPI_ISL_483853|2020-06-11:0.000000)15972:6073807.000000,(hCoV-19/Australia/NSW2047/2020|EPI_ISL_500618|2020-03-21:9919485.000000,hCoV-19/Egypt/CUNCI-HGC5I033/2020|EPI_ISL_479717|2020-06-02:9919485.000000)30576:9919485.000000,(hCoV-19/Estonia/ChVir4266/2020|EPI_ISL_457722|2020-03:6073807.000000,hCoV-19/Finland/10A53S14/2020|EPI_ISL_481526|2020-04-10:6073807.000000,hCoV-19/Finland/29M77S3/2020|EPI_ISL_481648|2020-03-29:6073807.000000,hCoV-19/Finland/10A63S14/2020|EPI_ISL_481529|2020-04-10:6073807.000000,(hCoV-19/Finland/30M83/2020|EPI_ISL_481660|2020-03-30:6073807.000000,hCoV-19/Finland/4A60S1/2020|EPI_ISL_481670|2020-04-04:6073807.000000,hCoV-19/Finland/5May56S6/2020|EPI_ISL_481704|2020-05-05:6073807.000000,hCoV-19/Finland/30M80S3/2020|EPI_ISL_481659|2020-03-30:6073807.000000,hCoV-19/Finland/21A39S11/2020|EPI_ISL_481610|2020-04-21:6073807.000000)15698:6073807.000000,hCoV-19/Finland/5A57S2/2020|EPI_ISL_481690|2020-04-05:0.000000,hCoV-19/Finland/29M17S2/2020|EPI_ISL_481642|2020-03-29:6073807.000000,hCoV-19/Finland/15A84S16/2020|EPI_ISL_481561|2020-04-15:6073807.000000,hCoV-19/Finland/30MA7S2/2020|EPI_ISL_481662|2020-03-30:6073807.000000)15693:0.000000,hCoV-19/England/LIVE-A55D1/2020|EPI_ISL_500131|2020-03-20:6073807.000000,hCoV-19/USA/NY-PV09451/2020|EPI_ISL_450125|2020-03-19:6073807.000000,hCoV-19/England/20104003002/2020|EPI_ISL_417222|2020-03-04:6073807.000000,(hCoV-19/India/GBRC27/2020|EPI_ISL_444458|2020-04-26:0.000000,hCoV-19/India/GBRC9/2020|EPI_ISL_435056|2020-04-21:0.000000,hCoV-19/India/GBRC47/2020|EPI_ISL_444478|2020-04-30:6073807.000000,hCoV-19/India/GBRC99/2020|EPI_ISL_450788|2020-05-06:6073807.000000,(hCoV-19/India/GBRC31/2020|EPI_ISL_444462|2020-04-29:6073807.000000,((hCoV-19/India/GBRC279/2020|EPI_ISL_495016|2020-06-18:6073807.000000,hCoV-19/India/GBRC221/2020|EPI_ISL_475059|2020-06-05:6073807.000000)15721:6073807.000000,hCoV-19/India/GBRC44/2020|EPI_ISL_444475|2020-04-29:6073807.000000,hCoV-19/India/DRDE_3302/2020|EPI_ISL_476854|2020-05-11:6073807.000000,hCoV-19/India/GBRC256a/2020|EPI_ISL_483844|2020-06-12:6073807.000000)15720:6073807.000000)15719:6073807.000000)15715:6073807.000000,(hCoV-19/USA/MA-MGH-00262/2020|EPI_ISL_460325|2020-04-06:6073807.000000,hCoV-19/USA/MA-MGH-00298/2020|EPI_ISL_460265|2020-04-01:6073807.000000,hCoV-19/USA/MA-MGH-00257/2020|EPI_ISL_460404|2020-04-06:6073807.000000)15725:6073807.000000,hCoV-19/India/ILSCV35456/2020|EPI_ISL_481196|2020-06-10:6073807.000000,(hCoV-19/USA/UT-01981/2020|EPI_ISL_452168|2020-04-16:6073807.000000,(hCoV-19/USA/UT-01875/2020|EPI_ISL_470699|2020-04-13:6073807.000000,(hCoV-19/USA/UT-02054/2020|EPI_ISL_470670|2020-04-20:6073807.000000,hCoV-19/USA/UT-02246/2020|EPI_ISL_436937|2020-04-15:6073807.000000)15786:6073807.000000)15785:6073807.000000,hCoV-19/USA/UT-01980/2020|EPI_ISL_452167|2020-04-16:6073807.000000,(hCoV-19/USA/UT-01985/2020|EPI_ISL_452171|2020-04-16:6073807.000000,hCoV-19/USA/UT-01982/2020|EPI_ISL_452169|2020-04-16:6073807.000000,hCoV-19/USA/UT-01441/2020|EPI_ISL_452154|2020-04-10:6073807.000000,hCoV-19/USA/UT-03338/2020|EPI_ISL_498645|2020-04-22:6073807.000000,hCoV-19/USA/UT-02538/2020|EPI_ISL_487199|2020-04-24:6073807.000000,(hCoV-19/USA/UT-04127/2020|EPI_ISL_487251|2020-05-13:6073807.000000,hCoV-19/USA/UT-03265/2020|EPI_ISL_493006|2020-05-08:6073807.000000,hCoV-19/USA/UT-03272/2020|EPI_ISL_493010|2020-05-08:6073807.000000,hCoV-19/USA/UT-03267/2020|EPI_ISL_493007|2020-05-08:6073807.000000)15778:6073807.000000,hCoV-19/USA/UT-01862/2020|EPI_ISL_498635|2020-04-12:6073807.000000,hCoV-19/USA/UT-01864/2020|EPI_ISL_498637|2020-04-13:6073807.000000,hCoV-19/USA/UT-02511/2020|EPI_ISL_493099|2020-04-23:6073807.000000,hCoV-19/USA/UT-02541/2020|EPI_ISL_493116|2020-04-24:6073807.000000,hCoV-19/USA/UT-02512/2020|EPI_ISL_493100|2020-04-23:6073807.000000)15772:6073807.000000,hCoV-19/USA/UT-01986/2020|EPI_ISL_452172|2020-04-16:6073807.000000,hCoV-19/USA/UT-01979/2020|EPI_ISL_452166|2020-04-16:6073807.000000,hCoV-19/USA/UT-01987/2020|EPI_ISL_452173|2020-04-16:6073807.000000)15768:6073807.000000,hCoV-19/England/LOND-D4A25/2020|EPI_ISL_444170|2020-04-10:0.000000,hCoV-19/USA/NY-PV08426/2020|EPI_ISL_421384|2020-03-18:0.000000,(hCoV-19/England/LIVE-A600C/2020|EPI_ISL_499674|2020-03-21:9919485.000000,(hCoV-19/Croatia/AU-S10/2020|EPI_ISL_429705|2020-03:9919485.000000,hCoV-19/Croatia/AU-S10new/2020|EPI_ISL_468656|2020-04-09:9919485.000000,hCoV-19/Croatia/LG-S2new/2020|EPI_ISL_468591|2020-04-10:9919485.000000)30573:9919485.000000,(hCoV-19/Croatia/OY-S1new/2020|EPI_ISL_454574|2020-04-09:9919485.000000,hCoV-19/Croatia/OY-S1/2020|EPI_ISL_429659|2020-03:9919485.000000)30575:9919485.000000)30571:9919485.000000,hCoV-19/USA/UT-04032/2020|EPI_ISL_475726|2020-05-11:6073807.000000,(hCoV-19/Wales/PHWC-16426D/2020|EPI_ISL_474150|2020-04-22:6073807.000000,hCoV-19/Wales/PHWC-27513/2020|EPI_ISL_432266|2020-03-30:6073807.000000,hCoV-19/Wales/PHWC-274CB/2020|EPI_ISL_432316|2020-04-01:6073807.000000,hCoV-19/Wales/PHWC-167F45/2020|EPI_ISL_494178|2020-04-18:6073807.000000,hCoV-19/Wales/PHWC-27504/2020|EPI_ISL_432293|2020-03-30:6073807.000000,(hCoV-19/Wales/PHWC-16288B/2020|EPI_ISL_473132|2020-05-22:6073807.000000,hCoV-19/Wales/PHWC-1638C6/2020|EPI_ISL_474012|2020-05-02:6073807.000000,hCoV-19/Wales/PHWC-162FFF/2020|EPI_ISL_473232|2020-05-13:6073807.000000,hCoV-19/Wales/PHWC-1680E7/2020|EPI_ISL_494201|2020-05-20:6073807.000000)35474:6073807.000000,((hCoV-19/England/BRIS-125E82/2020|EPI_ISL_443955|2020-03-30:6073807.000000,hCoV-19/England/BRIS-12F969/2020|EPI_ISL_488404|2020-03-30:6073807.000000)35500:6073807.000000,hCoV-19/England/BRIS-12F978/2020|EPI_ISL_488312|2020-03-30:6073807.000000,hCoV-19/England/BRIS-125E73/2020|EPI_ISL_443853|2020-03-30:6073807.000000,hCoV-19/England/BRIS-125AD9/2020|EPI_ISL_444013|2020-03-30:6073807.000000)35499:6073807.000000,hCoV-19/Singapore/427/2020|EPI_ISL_475958|2020-03-20:6073807.000000,hCoV-19/Wales/PHWC-167E57/2020|EPI_ISL_494165|2020-04-27:6073807.000000,(hCoV-19/Netherlands/Utrecht_1363628/2020|EPI_ISL_413589|2020-03-01:6073807.000000,hCoV-19/Netherlands/Utrecht_6/2020|EPI_ISL_414461|2020-03-04:6073807.000000,hCoV-19/Netherlands/Utrecht_1363564/2020|EPI_ISL_413588|2020-03-01:6073807.000000)35490:6073807.000000,hCoV-19/Wales/PHWC-167F63/2020|EPI_ISL_494179|2020-04-19:6073807.000000,hCoV-19/England/LIVE-9995C/2020|EPI_ISL_439777|2020-04-08:6073807.000000,hCoV-19/Wales/PHWC-260C8/2020|EPI_ISL_422111|2020-03-26:6073807.000000,(hCoV-19/USA/NY-PV08462/2020|EPI_ISL_421408|2020-03-18:6073807.000000,hCoV-19/USA/NY-NYUMC628/2020|EPI_ISL_444745|2020-04-02:6073807.000000)35495:6073807.000000,(hCoV-19/Scotland/CVR2493/2020|EPI_ISL_484592|2020-04-15:6073807.000000,hCoV-19/Scotland/CVR1955/2020|EPI_ISL_493752|2020-04-08:6073807.000000)35496:6073807.000000,hCoV-19/Wales/PHWC-27522/2020|EPI_ISL_432341|2020-03-30:6073807.000000,hCoV-19/Wales/PHWC-274F8/2020|EPI_ISL_432361|2020-03-30:6073807.000000,hCoV-19/USA/CT-Yale-016/2020|EPI_ISL_419519|2020-03-19:6073807.000000,hCoV-19/Wales/PHWC-167FCD/2020|EPI_ISL_494185|2020-03-31:6073807.000000,hCoV-19/Wales/PHWC-2E28E/2020|EPI_ISL_446079|2020-04-07:6073807.000000,hCoV-19/Wales/PHWC-29B00/2020|EPI_ISL_474240|2020-04-02:6073807.000000,hCoV-19/Wales/PHWC-2C2BD/2020|EPI_ISL_474303|2020-04-04:6073807.000000,hCoV-19/Wales/PHWC-2E206/2020|EPI_ISL_446072|2020-04-07:6073807.000000,hCoV-19/Wales/PHWC-32937/2020|EPI_ISL_474369|2020-04-15:6073807.000000,hCoV-19/Wales/PHWC-30C7C/2020|EPI_ISL_446343|2020-04-11:6073807.000000)35468:6073807.000000,hCoV-19/Wales/PHWC-26F8F/2020|EPI_ISL_422140|2020-03-29:0.000000,(hCoV-19/India/RMRC90/2020|EPI_ISL_455786|2020-05-04:6073807.000000,(hCoV-19/USA/UT-0344/2020|EPI_ISL_420817|2020-03-24:0.000000,(hCoV-19/USA/UT-03486/2020|EPI_ISL_450548|2020-04-03:6073807.000000,hCoV-19/USA/UT-0513/2020|EPI_ISL_430059|2020-04-03:0.000000)15692:0.000000)15691:6073807.000000)15690:6073807.000000,hCoV-19/Brazil/RJ-314/2020|EPI_ISL_414045|2020-03-04:6073807.000000,hCoV-19/USA/FL-BPHL-0449/2020|EPI_ISL_495355|2020-03-20:6073807.000000,hCoV-19/England/LOND-D6E45/2020|EPI_ISL_478438|2020-04-02:6073807.000000,hCoV-19/Poland/PL_P40/2020|EPI_ISL_455453|2020-03-05:6073807.000000,hCoV-19/Belgium/HI-0507421/2020|EPI_ISL_462275|2020-05-07:6073807.000000,(hCoV-19/Wales/PHWC-2A880/2020|EPI_ISL_445629|2020-04-07:6073807.000000,hCoV-19/Wales/PHWC-252E1/2020|EPI_ISL_432386|2020-03-22:0.000000)16024:6073807.000000,(hCoV-19/Scotland/GCVR-170AFD/2020|EPI_ISL_459514|2020-03-24:6073807.000000,hCoV-19/India/GBRC274/2020|EPI_ISL_483874|2020-06-13:6073807.000000)35505:6073807.000000,(hCoV-19/England/20142018404/2020|EPI_ISL_465926|2020-03-28:6073807.000000,(hCoV-19/Bulgaria/17/2020|EPI_ISL_480300|2020-04-14:6073807.000000,hCoV-19/England/CAMB-7CC47/2020|EPI_ISL_442320|2020-04-05:6073807.000000)35508:6073807.000000,hCoV-19/England/BRIS-12A02D/2020|EPI_ISL_458435|2020-04-11:0.000000,hCoV-19/England/BRIS-12EE89/2020|EPI_ISL_488338|2020-04-22:6073807.000000)35506:6073807.000000,(hCoV-19/USA/WA-S2680/2020|EPI_ISL_497312|2020-06-23:6073807.000000,hCoV-19/USA/WI-UW-148/2020|EPI_ISL_427455|2020-04-07:6073807.000000,hCoV-19/USA/WI-UW-131/2020|EPI_ISL_427438|2020-04-08:6073807.000000)35511:6073807.000000,(hCoV-19/Egypt/CUNCI-HGC015/2020|EPI_ISL_468056|2020-05-02:6073807.000000,(hCoV-19/Bosnia_and_Herzegovina/ChVir7402/2020|EPI_ISL_462470|2020-04-22:0.000000,hCoV-19/Slovenia/MB0419/2020|EPI_ISL_449799|2020-04-19:6073807.000000,hCoV-19/Portugal/PT0404/2020|EPI_ISL_454128|2020-03-18:6073807.000000,hCoV-19/Netherlands/Utrecht_10029/2020|EPI_ISL_454778|2020-04-03:6073807.000000,hCoV-19/New_Zealand/20VR1277/2020|EPI_ISL_456202|2020-03-20:6073807.000000,hCoV-19/Netherlands/NA_422/2020|EPI_ISL_455224|2020:6073807.000000,hCoV-19/Australia/VIC790/2020|EPI_ISL_427065|2020-03-31:6073807.000000,hCoV-19/USA/MA-MGH-00718/2020|EPI_ISL_460315|2020-04-08:6073807.000000,(hCoV-19/Nigeria/OS524-CV45/2020|EPI_ISL_487110|2020-05-11:6073807.000000,hCoV-19/Nigeria/OS589-CV46/2020|EPI_ISL_487109|2020-05-29:6073807.000000)35540:6073807.000000,hCoV-19/Austria/CeMM0385/2020|EPI_ISL_475827|2020-04-01:6073807.000000,((hCoV-19/Australia/VIC837/2020|EPI_ISL_427101|2020-04-04:6073807.000000,hCoV-19/Australia/VIC845/2020|EPI_ISL_427105|2020-04-04:6073807.000000)35523:6073807.000000,hCoV-19/Netherlands/Utrecht_38/2020|EPI_ISL_461236|2020-04-12:6073807.000000,hCoV-19/Netherlands/Utrecht_10014/2020|EPI_ISL_454763|2020-03-16:6073807.000000)35522:0.000000,((hCoV-19/Austria/CeMM0307/2020|EPI_ISL_475781|2020-03-30:6073807.000000,hCoV-19/Austria/Graz-MUG16/2020|EPI_ISL_437302|2020-04-17:0.000000,hCoV-19/Austria/CeMM0048/2020|EPI_ISL_437934|2020-03-25:0.000000)35527:6073807.000000,hCoV-19/Netherlands/NA_384/2020|EPI_ISL_455186|2020:6073807.000000,hCoV-19/Netherlands/NA_168/2020|EPI_ISL_422703|2020-03-16:6073807.000000,hCoV-19/Belgium/HJ-0328338/2020|EPI_ISL_462192|2020-03-28:6073807.000000,hCoV-19/Netherlands/NA_28/2020|EPI_ISL_415485|2020-03-12:6073807.000000)35526:6073807.000000,((hCoV-19/Netherlands/NA_52/2020|EPI_ISL_422813|2020-03-14:6073807.000000,(hCoV-19/Netherlands/NA_301/2020|EPI_ISL_422610|2020-04-01:0.000000,hCoV-19/Netherlands/ZuidHolland_89/2020|EPI_ISL_422956|2020-03-27:6073807.000000)35534:6073807.000000)35533:6073807.000000,hCoV-19/Netherlands/NA_18/2020|EPI_ISL_415474|2020-03-09:6073807.000000,hCoV-19/Netherlands/NA_17/2020|EPI_ISL_415473|2020-03-09:6073807.000000,hCoV-19/Netherlands/NoordBrabant_41/2020|EPI_ISL_415499|2020:0.000000)35532:6073807.000000,(hCoV-19/Netherlands/Friesland_12/2020|EPI_ISL_455115|2020-03-31:6073807.000000,(hCoV-19/Netherlands/NA_258/2020|EPI_ISL_422792|2020-03-30:6073807.000000,((hCoV-19/Netherlands/ZuidHolland_210/2020|EPI_ISL_461382|2020:6073807.000000,(hCoV-19/Netherlands/ZuidHolland_129/2020|EPI_ISL_461302|2020-04-25:0.000000,hCoV-19/Netherlands/ZuidHolland_130/2020|EPI_ISL_461303|2020-04-27:0.000000)35553:6073807.000000,hCoV-19/Netherlands/ZuidHolland_216/2020|EPI_ISL_461388|2020-05-08:6073807.000000,hCoV-19/Netherlands/ZuidHolland_204/2020|EPI_ISL_461376|2020-05-04:6073807.000000,hCoV-19/Netherlands/ZuidHolland_225/2020|EPI_ISL_461397|2020-05-14:6073807.000000,hCoV-19/Netherlands/ZuidHolland_206/2020|EPI_ISL_461378|2020-05-06:6073807.000000,hCoV-19/Netherlands/ZuidHolland_226/2020|EPI_ISL_461398|2020-05-03:6073807.000000,hCoV-19/Netherlands/ZuidHolland_211/2020|EPI_ISL_461383|2020-05-07:6073807.000000,hCoV-19/Netherlands/ZuidHolland_202/2020|EPI_ISL_461374|2020:6073807.000000,hCoV-19/Netherlands/ZuidHolland_219/2020|EPI_ISL_461391|2020-05-10:0.000000,hCoV-19/Netherlands/ZuidHolland_223/2020|EPI_ISL_461395|2020:0.000000,hCoV-19/Netherlands/ZuidHolland_221/2020|EPI_ISL_461393|2020:0.000000,hCoV-19/Netherlands/ZuidHolland_203/2020|EPI_ISL_461375|2020-05-03:6073807.000000,hCoV-19/Netherlands/ZuidHolland_214/2020|EPI_ISL_461386|2020-05-08:0.000000,hCoV-19/Netherlands/ZuidHolland_213/2020|EPI_ISL_461385|2020-05-08:0.000000,hCoV-19/Netherlands/ZuidHolland_220/2020|EPI_ISL_461392|2020:0.000000,hCoV-19/Netherlands/ZuidHolland_208/2020|EPI_ISL_461380|2020-05-06:6073807.000000,hCoV-19/Netherlands/ZuidHolland_212/2020|EPI_ISL_461384|2020-05-07:6073807.000000,hCoV-19/Netherlands/ZuidHolland_209/2020|EPI_ISL_461381|2020-05-06:6073807.000000,hCoV-19/Netherlands/ZuidHolland_224/2020|EPI_ISL_461396|2020-05-12:6073807.000000,hCoV-19/Netherlands/ZuidHolland_207/2020|EPI_ISL_461379|2020-05-06:6073807.000000,hCoV-19/Netherlands/ZuidHolland_218/2020|EPI_ISL_461390|2020-05-09:6073807.000000,hCoV-19/Netherlands/ZuidHolland_201/2020|EPI_ISL_461373|2020-05-03:6073807.000000,hCoV-19/Netherlands/ZuidHolland_217/2020|EPI_ISL_461389|2020-05-09:0.000000,hCoV-19/Netherlands/ZuidHolland_205/2020|EPI_ISL_461377|2020-05-04:0.000000)35550:6073807.000000,hCoV-19/Netherlands/ZuidHolland_122/2020|EPI_ISL_461295|2020-04-21:0.000000,(hCoV-19/Netherlands/ZuidHolland_120/2020|EPI_ISL_461293|2020-04-20:6073807.000000,hCoV-19/Netherlands/ZuidHolland_124/2020|EPI_ISL_461297|2020-04-23:0.000000)35577:0.000000,(hCoV-19/Netherlands/ZuidHolland_123/2020|EPI_ISL_461296|2020-04-21:6073807.000000,hCoV-19/Netherlands/ZuidHolland_121/2020|EPI_ISL_461294|2020-04-21:6073807.000000)35578:6073807.000000)35549:6073807.000000)35548:6073807.000000)35547:6073807.000000,hCoV-19/Netherlands/NA_266/2020|EPI_ISL_422577|2020-03-30:6073807.000000,hCoV-19/Netherlands/Zeeland_32/2020|EPI_ISL_461271|2020-04-25:6073807.000000,(hCoV-19/Netherlands/NA_421/2020|EPI_ISL_455223|2020:6073807.000000,hCoV-19/Netherlands/NA_526/2020|EPI_ISL_460699|2020-03-27:6073807.000000)35603:6073807.000000,(hCoV-19/Netherlands/Utrecht_45/2020|EPI_ISL_461243|2020-04-14:6073807.000000,hCoV-19/Netherlands/Utrecht_43/2020|EPI_ISL_461241|2020-04-14:6073807.000000,hCoV-19/Netherlands/NA_685/2020|EPI_ISL_461120|2020-04-05:6073807.000000,hCoV-19/Netherlands/NA_687/2020|EPI_ISL_461122|2020-04-07:6073807.000000)35604:6073807.000000,(hCoV-19/Netherlands/Gelderland_28/2020|EPI_ISL_460928|2020-04-17:6073807.000000,hCoV-19/Netherlands/Gelderland_46/2020|EPI_ISL_460946|2020-04-22:6073807.000000,hCoV-19/Netherlands/Gelderland_27/2020|EPI_ISL_460927|2020-04-14:6073807.000000,hCoV-19/Netherlands/Utrecht_35/2020|EPI_ISL_461233|2020:6073807.000000,hCoV-19/Netherlands/Gelderland_30/2020|EPI_ISL_460930|2020-04-06:6073807.000000,hCoV-19/Netherlands/Gelderland_29/2020|EPI_ISL_460929|2020-04-08:6073807.000000,hCoV-19/Netherlands/Gelderland_47/2020|EPI_ISL_460947|2020-04-22:6073807.000000)35623:6073807.000000,(hCoV-19/Netherlands/NA_592/2020|EPI_ISL_455289|2020-04-09:6073807.000000,hCoV-19/Netherlands/Overijssel_26/2020|EPI_ISL_460815|2020-03-16:6073807.000000,hCoV-19/Netherlands/Gelderland_23/2020|EPI_ISL_460659|2020-04-17:6073807.000000)35629:6073807.000000,hCoV-19/Netherlands/ZuidHolland_77/2020|EPI_ISL_422945|2020-03-26:6073807.000000,hCoV-19/Netherlands/NA_423/2020|EPI_ISL_455225|2020:6073807.000000,hCoV-19/Portugal/PT0060/2020|EPI_ISL_421463|2020-03-20:0.000000,((((hCoV-19/Netherlands/Gelderland_91/2020|EPI_ISL_460990|2020-05-22:6073807.000000,hCoV-19/Netherlands/Flevoland_17/2020|EPI_ISL_460840|2020-05-22:6073807.000000,hCoV-19/Netherlands/Gelderland_87/2020|EPI_ISL_460986|2020-05-20:6073807.000000,hCoV-19/Netherlands/Utrecht_50/2020|EPI_ISL_461246|2020-05-22:6073807.000000)35637:6073807.000000,hCoV-19/Netherlands/Gelderland_52/2020|EPI_ISL_460951|2020-05-08:6073807.000000,hCoV-19/Netherlands/Gelderland_54/2020|EPI_ISL_460953|2020-05-18:6073807.000000)35636:6073807.000000,hCoV-19/Netherlands/Gelderland_42/2020|EPI_ISL_460942|2020-04-28:6073807.000000,hCoV-19/Netherlands/Gelderland_53/2020|EPI_ISL_460952|2020-05-18:6073807.000000,hCoV-19/Netherlands/Gelderland_45/2020|EPI_ISL_460945|2020-05-04:6073807.000000)35635:6073807.000000,hCoV-19/Netherlands/Utrecht_40/2020|EPI_ISL_461238|2020-04-28:6073807.000000,hCoV-19/Netherlands/Gelderland_44/2020|EPI_ISL_460944|2020-05-01:6073807.000000,hCoV-19/Netherlands/Utrecht_41/2020|EPI_ISL_461239|2020-04-29:6073807.000000)35634:6073807.000000,hCoV-19/Netherlands/NA_126/2020|EPI_ISL_422670|2020-03-17:6073807.000000,(hCoV-19/Netherlands/NoordHolland_20/2020|EPI_ISL_461210|2020-04-24:6073807.000000,hCoV-19/Netherlands/NoordHolland_29/2020|EPI_ISL_461219|2020-05-02:6073807.000000)35653:6073807.000000,(hCoV-19/Netherlands/Overijssel_3/2020|EPI_ISL_460819|2020-04-15:6073807.000000,(hCoV-19/Netherlands/Overijssel_17/2020|EPI_ISL_460806|2020-04-13:6073807.000000,hCoV-19/Netherlands/Overijssel_4/2020|EPI_ISL_460823|2020-04-15:0.000000,hCoV-19/Netherlands/Overijssel_18/2020|EPI_ISL_460807|2020-04-13:0.000000,hCoV-19/Netherlands/Gelderland_19/2020|EPI_ISL_460655|2020-03-18:0.000000)35584:0.000000)35583:6073807.000000,(hCoV-19/Netherlands/Gelderland_14/2020|EPI_ISL_455123|2020-03-12:0.000000,hCoV-19/Netherlands/Gelderland_15/2020|EPI_ISL_460651|2020-04-03:6073807.000000)35587:6073807.000000,hCoV-19/Netherlands/NA_659/2020|EPI_ISL_461094|2020:6073807.000000,hCoV-19/Netherlands/NA_654/2020|EPI_ISL_461089|2020:6073807.000000,hCoV-19/Netherlands/NA_210/2020|EPI_ISL_422745|2020-03-25:0.000000,hCoV-19/Netherlands/Zeeland_3/2020|EPI_ISL_461268|2020-03-29:6073807.000000,hCoV-19/Netherlands/Overijssel_11/2020|EPI_ISL_460800|2020-04-08:6073807.000000,(hCoV-19/Netherlands/NA_665/2020|EPI_ISL_461100|2020:6073807.000000,hCoV-19/Netherlands/NA_656/2020|EPI_ISL_461091|2020:6073807.000000,hCoV-19/Netherlands/NA_657/2020|EPI_ISL_461092|2020:6073807.000000,hCoV-19/Netherlands/NA_658/2020|EPI_ISL_461093|2020:6073807.000000)35650:6073807.000000,(hCoV-19/Netherlands/Gelderland_155/2020|EPI_ISL_460915|2020-05-22:6073807.000000,(hCoV-19/Netherlands/Gelderland_98/2020|EPI_ISL_460997|2020-05-21:6073807.000000,hCoV-19/Netherlands/Gelderland_94/2020|EPI_ISL_460993|2020-05-21:6073807.000000,hCoV-19/Netherlands/Gelderland_83/2020|EPI_ISL_460982|2020-05-19:6073807.000000)35658:6073807.000000)35657:6073807.000000,(hCoV-19/Netherlands/Gelderland_36/2020|EPI_ISL_460936|2020-04-15:6073807.000000,((hCoV-19/Netherlands/Gelderland_78/2020|EPI_ISL_460977|2020-05-19:6073807.000000,hCoV-19/Netherlands/Gelderland_81/2020|EPI_ISL_460980|2020-05-19:6073807.000000)35736:6073807.000000,hCoV-19/Netherlands/Gelderland_105/2020|EPI_ISL_460866|2020-05-21:0.000000,hCoV-19/Netherlands/Gelderland_119/2020|EPI_ISL_460880|2020-05-22:6073807.000000,hCoV-19/Netherlands/Gelderland_67/2020|EPI_ISL_460966|2020-05-18:6073807.000000)35735:6073807.000000)35734:0.000000,(hCoV-19/Netherlands/NoordHolland_35/2020|EPI_ISL_461224|2020-05-15:6073807.000000,hCoV-19/Netherlands/NoordHolland_24/2020|EPI_ISL_461214|2020-05-06:6073807.000000,hCoV-19/Netherlands/NoordHolland_27/2020|EPI_ISL_461217|2020-05-06:6073807.000000)35590:0.000000,(hCoV-19/Netherlands/Gelderland_13/2020|EPI_ISL_455122|2020-03-12:6073807.000000,hCoV-19/Netherlands/Flevoland_14/2020|EPI_ISL_460837|2020-04-10:0.000000)35592:0.000000,hCoV-19/Netherlands/NA_662/2020|EPI_ISL_461097|2020:6073807.000000,hCoV-19/Netherlands/Friesland_14/2020|EPI_ISL_455117|2020-03-31:6073807.000000,hCoV-19/Netherlands/Overijssel_13/2020|EPI_ISL_460802|2020-04-09:6073807.000000,hCoV-19/Netherlands/Gelderland_43/2020|EPI_ISL_460943|2020-04-28:0.000000,hCoV-19/Netherlands/NA_611/2020|EPI_ISL_460774|2020-04-22:6073807.000000,hCoV-19/Netherlands/Gelderland_20/2020|EPI_ISL_460656|2020-03-19:6073807.000000,hCoV-19/Netherlands/Overijssel_12/2020|EPI_ISL_460801|2020-04-08:6073807.000000,(hCoV-19/Netherlands/Overijssel_15/2020|EPI_ISL_460804|2020-04-13:6073807.000000,hCoV-19/Netherlands/Overijssel_14/2020|EPI_ISL_460803|2020-04-13:6073807.000000)35600:6073807.000000,hCoV-19/Netherlands/NA_610/2020|EPI_ISL_460773|2020-04-24:6073807.000000,hCoV-19/Netherlands/NA_174/2020|EPI_ISL_422709|2020-03-22:6073807.000000,hCoV-19/Netherlands/Zeeland_2/2020|EPI_ISL_461258|2020-03-24:6073807.000000,hCoV-19/Netherlands/Zeeland_17/2020|EPI_ISL_461255|2020-03-24:6073807.000000,hCoV-19/Netherlands/NA_663/2020|EPI_ISL_461098|2020:6073807.000000,hCoV-19/Netherlands/Overijssel_6/2020|EPI_ISL_460825|2020-04-06:6073807.000000,((hCoV-19/Netherlands/Gelderland_100/2020|EPI_ISL_460861|2020-05-21:0.000000,(hCoV-19/Netherlands/Gelderland_82/2020|EPI_ISL_460981|2020-05-19:6073807.000000,hCoV-19/Netherlands/Gelderland_84/2020|EPI_ISL_460983|2020-05-19:6073807.000000)35719:0.000000,hCoV-19/Netherlands/Gelderland_122/2020|EPI_ISL_460883|2020-05-22:6073807.000000,(hCoV-19/Netherlands/Gelderland_152/2020|EPI_ISL_460912|2020-05-22:0.000000,hCoV-19/Netherlands/Gelderland_110/2020|EPI_ISL_460871|2020-05-22:6073807.000000)35733:6073807.000000,hCoV-19/Netherlands/Gelderland_127/2020|EPI_ISL_460888|2020-05-22:6073807.000000,hCoV-19/Netherlands/Gelderland_74/2020|EPI_ISL_460973|2020-05-19:6073807.000000,hCoV-19/Netherlands/Gelderland_148/2020|EPI_ISL_460908|2020-05-22:6073807.000000,hCoV-19/Netherlands/Gelderland_108/2020|EPI_ISL_460869|2020-05-22:6073807.000000,hCoV-19/Netherlands/Gelderland_116/2020|EPI_ISL_460877|2020-05-22:6073807.000000,hCoV-19/Netherlands/Gelderland_112/2020|EPI_ISL_460873|2020-05-22:6073807.000000,hCoV-19/Netherlands/Gelderland_149/2020|EPI_ISL_460909|2020-05-22:6073807.000000,hCoV-19/Netherlands/Gelderland_125/2020|EPI_ISL_460886|2020-05-22:6073807.000000,hCoV-19/Netherlands/Gelderland_76/2020|EPI_ISL_460975|2020-05-19:6073807.000000,hCoV-19/Netherlands/Gelderland_128/2020|EPI_ISL_460889|2020-05-22:6073807.000000,hCoV-19/Netherlands/Gelderland_129/2020|EPI_ISL_460890|2020-05-22:6073807.000000,hCoV-19/Netherlands/Gelderland_97/2020|EPI_ISL_460996|2020-05-21:6073807.000000)35717:6073807.000000,(((hCoV-19/Netherlands/Gelderland_115/2020|EPI_ISL_460876|2020-05-22:6073807.000000,hCoV-19/Netherlands/Gelderland_107/2020|EPI_ISL_460868|2020-05-22:6073807.000000,hCoV-19/Netherlands/Gelderland_150/2020|EPI_ISL_460910|2020-05-22:6073807.000000,hCoV-19/Netherlands/Gelderland_160/2020|EPI_ISL_460920|2020-05-22:0.000000,hCoV-19/Netherlands/Gelderland_126/2020|EPI_ISL_460887|2020-05-22:6073807.000000,hCoV-19/Netherlands/Gelderland_111/2020|EPI_ISL_460872|2020-05-22:6073807.000000,hCoV-19/Netherlands/Gelderland_70/2020|EPI_ISL_460969|2020-05-18:6073807.000000,hCoV-19/Netherlands/Gelderland_143/2020|EPI_ISL_460903|2020-05-22:6073807.000000,hCoV-19/Netherlands/Gelderland_158/2020|EPI_ISL_460918|2020-05-22:0.000000,hCoV-19/Netherlands/Gelderland_56/2020|EPI_ISL_460955|2020-05-18:0.000000,hCoV-19/Netherlands/Gelderland_103/2020|EPI_ISL_460864|2020-05-21:6073807.000000,hCoV-19/Netherlands/Gelderland_72/2020|EPI_ISL_460971|2020-05-18:6073807.000000,hCoV-19/Netherlands/Gelderland_161/2020|EPI_ISL_460921|2020-05-22:6073807.000000,hCoV-19/Netherlands/Gelderland_144/2020|EPI_ISL_460904|2020-05-22:6073807.000000,hCoV-19/Netherlands/Gelderland_101/2020|EPI_ISL_460862|2020-05-21:6073807.000000,hCoV-19/Netherlands/Gelderland_151/2020|EPI_ISL_460911|2020-05-22:6073807.000000,hCoV-19/Netherlands/Gelderland_145/2020|EPI_ISL_460905|2020-05-22:6073807.000000,hCoV-19/Netherlands/Gelderland_157/2020|EPI_ISL_460917|2020-05-22:6073807.000000,hCoV-19/Netherlands/Gelderland_154/2020|EPI_ISL_460914|2020-05-22:0.000000,hCoV-19/Netherlands/Gelderland_114/2020|EPI_ISL_460875|2020-05-22:6073807.000000,hCoV-19/Netherlands/Gelderland_62/2020|EPI_ISL_460961|2020-05-18:6073807.000000,hCoV-19/Netherlands/Gelderland_147/2020|EPI_ISL_460907|2020-05-22:6073807.000000,hCoV-19/Netherlands/Gelderland_121/2020|EPI_ISL_460882|2020-05-22:6073807.000000,hCoV-19/Netherlands/Gelderland_123/2020|EPI_ISL_460884|2020-05-22:6073807.000000,hCoV-19/Netherlands/Gelderland_65/2020|EPI_ISL_460964|2020-05-18:0.000000,hCoV-19/Netherlands/Gelderland_104/2020|EPI_ISL_460865|2020-05-21:6073807.000000,hCoV-19/Netherlands/Gelderland_102/2020|EPI_ISL_460863|2020-05-21:6073807.000000,hCoV-19/Netherlands/Gelderland_96/2020|EPI_ISL_460995|2020-05-21:6073807.000000,hCoV-19/Netherlands/Gelderland_120/2020|EPI_ISL_460881|2020-05-22:6073807.000000,hCoV-19/Netherlands/Gelderland_118/2020|EPI_ISL_460879|2020-05-22:6073807.000000,hCoV-19/Netherlands/Gelderland_106/2020|EPI_ISL_460867|2020-05-21:6073807.000000)35679:6073807.000000,hCoV-19/Netherlands/Gelderland_80/2020|EPI_ISL_460979|2020-05-19:6073807.000000,hCoV-19/Netherlands/Gelderland_86/2020|EPI_ISL_460985|2020-05-19:6073807.000000)35678:6073807.000000,hCoV-19/Netherlands/Gelderland_79/2020|EPI_ISL_460978|2020-05-19:6073807.000000,hCoV-19/Netherlands/Gelderland_85/2020|EPI_ISL_460984|2020-05-19:6073807.000000,hCoV-19/Netherlands/Gelderland_77/2020|EPI_ISL_460976|2020-05-19:6073807.000000)35677:6073807.000000,(hCoV-19/Netherlands/Gelderland_61/2020|EPI_ISL_460960|2020-05-18:6073807.000000,hCoV-19/Netherlands/Gelderland_68/2020|EPI_ISL_460967|2020-05-18:6073807.000000)35676:6073807.000000,hCoV-19/Netherlands/Gelderland_109/2020|EPI_ISL_460870|2020-05-22:6073807.000000,(hCoV-19/Netherlands/Gelderland_117/2020|EPI_ISL_460878|2020-05-22:6073807.000000,hCoV-19/Netherlands/Gelderland_64/2020|EPI_ISL_460963|2020-05-18:6073807.000000)35716:6073807.000000,hCoV-19/Netherlands/Gelderland_71/2020|EPI_ISL_460970|2020-05-18:6073807.000000,hCoV-19/Netherlands/Gelderland_95/2020|EPI_ISL_460994|2020-05-21:6073807.000000,hCoV-19/Netherlands/Gelderland_75/2020|EPI_ISL_460974|2020-05-18:6073807.000000,hCoV-19/Netherlands/Gelderland_124/2020|EPI_ISL_460885|2020-05-22:6073807.000000,hCoV-19/Netherlands/Gelderland_63/2020|EPI_ISL_460962|2020-05-18:6073807.000000,hCoV-19/Netherlands/Gelderland_69/2020|EPI_ISL_460968|2020-05-18:6073807.000000,hCoV-19/Netherlands/Gelderland_159/2020|EPI_ISL_460919|2020-05-22:0.000000,hCoV-19/Netherlands/Gelderland_66/2020|EPI_ISL_460965|2020-05-18:6073807.000000,hCoV-19/Netherlands/Gelderland_113/2020|EPI_ISL_460874|2020-05-22:6073807.000000,hCoV-19/Netherlands/Gelderland_146/2020|EPI_ISL_460906|2020-05-22:6073807.000000,hCoV-19/Netherlands/Gelderland_153/2020|EPI_ISL_460913|2020-05-22:6073807.000000,hCoV-19/Netherlands/Gelderland_99/2020|EPI_ISL_460998|2020-05-21:0.000000,hCoV-19/Netherlands/Gelderland_57/2020|EPI_ISL_460956|2020-05-18:6073807.000000,hCoV-19/Netherlands/Gelderland_73/2020|EPI_ISL_460972|2020-05-18:0.000000)35662:6073807.000000,hCoV-19/Netherlands/Flevoland_5/2020|EPI_ISL_460638|2020-04-01:0.000000,hCoV-19/Netherlands/NA_374/2020|EPI_ISL_455177|2020-04-08:6073807.000000,hCoV-19/Netherlands/ZuidHolland_150/2020|EPI_ISL_461323|2020-04-17:6073807.000000,hCoV-19/Netherlands/NA_268/2020|EPI_ISL_422579|2020-03-30:6073807.000000,hCoV-19/Netherlands/NA_677/2020|EPI_ISL_461112|2020:6073807.000000,hCoV-19/Netherlands/Zeeland_1/2020|EPI_ISL_461247|2020-03-21:6073807.000000,hCoV-19/Netherlands/NA_355/2020|EPI_ISL_455159|2020-04-07:6073807.000000,hCoV-19/Netherlands/NA_660/2020|EPI_ISL_461095|2020:6073807.000000,hCoV-19/Netherlands/ZuidHolland_56/2020|EPI_ISL_422924|2020-03-23:6073807.000000)35515:6073807.000000,(hCoV-19/England/CAMB-7782A/2020|EPI_ISL_439455|2020-03-31:6073807.000000,hCoV-19/France/ARA12222/2020|EPI_ISL_419179|2020-03-22:6073807.000000)35740:6073807.000000,(hCoV-19/Egypt/MASRI-023/2020|EPI_ISL_482769|2020-05-11:0.000000,hCoV-19/USA/FL-BPHL-0454/2020|EPI_ISL_495360|2020-03-23:6073807.000000)36076:6073807.000000,(hCoV-19/Egypt/MASRI-14/2020|EPI_ISL_475749|2020-05:6073807.000000,hCoV-19/Egypt/MASRI-026/2020|EPI_ISL_482772|2020-05-10:6073807.000000)36077:0.000000,(hCoV-19/England/202822193/2020|EPI_ISL_490249|2020-05-28:4803553.000000,(hCoV-19/India/GBRC187b/2020|EPI_ISL_469030|2020-06-05:0.000000,(hCoV-19/India/GBRC161b/2020|EPI_ISL_461494|2020-05-27:9919485.000000,(hCoV-19/India/GBRC160b/2020|EPI_ISL_461492|2020-05-27:9919485.000000,hCoV-19/India/GBRC167b/2020|EPI_ISL_461504|2020-05-27:9919485.000000)36935:9919485.000000)36934:9919485.000000)36933:9919485.000000,hCoV-19/USA/NY-NYUMC438/2020|EPI_ISL_435505|2020-04-15:4803553.000000,hCoV-19/USA/NY-NYUMC200/2020|EPI_ISL_427495|2020-04-01:4803553.000000,(hCoV-19/USA/MD_0027/2020|EPI_ISL_426425|2020-03-04:9919485.000000,hCoV-19/India/CCMB_L1470/2020|EPI_ISL_471601|2020-05-25:7662595.000000,((hCoV-19/Austria/CeMM0304/2020|EPI_ISL_475779|2020-03-29:15322442.000000,hCoV-19/Saudi_Arabia/KAUST-Makkah194/2020|EPI_ISL_437709|2020-04-14:13526783.000000)37163:15322442.000000,hCoV-19/Denmark/ALAB-SSI-1260/2020|EPI_ISL_444832|2020-03-11:7662595.000000,hCoV-19/England/CAMB-1ABA80/2020|EPI_ISL_470341|2020-04-20:7662595.000000,hCoV-19/Finland/13M65/2020|EPI_ISL_418395|2020-03-13:9919485.000000,hCoV-19/Finland/13M60/2020|EPI_ISL_418393|2020-03-13:9919485.000000,hCoV-19/Finland/14M26/2020|EPI_ISL_418406|2020-03-14:7662595.000000,hCoV-19/Northern_Ireland/NIRE-10239B/2020|EPI_ISL_441407|2020-03-21:7662595.000000,(hCoV-19/Finland/13M64/2020|EPI_ISL_418394|2020-03-13:7662595.000000,hCoV-19/Sweden/20-07586/2020|EPI_ISL_445235|2020-04-20:7662595.000000,hCoV-19/Denmark/ALAB-SSI463/2020|EPI_ISL_429544|2020-03-25:7662595.000000)37190:7662595.000000,(hCoV-19/England/SHEF-C0716/2020|EPI_ISL_420223|2020-03-26:7662595.000000,((hCoV-19/England/SHEF-C5EB2/2020|EPI_ISL_490601|2020-04-29:7662595.000000,hCoV-19/England/SHEF-CE147/2020|EPI_ISL_493720|2020-05-05:7662595.000000)37244:7662595.000000,(hCoV-19/England/SHEF-10B22B9/2020|EPI_ISL_469926|2020-04-20:7662595.000000,(hCoV-19/England/SHEF-CEC37/2020|EPI_ISL_475471|2020-04-27:7662595.000000,hCoV-19/England/SHEF-C232F/2020|EPI_ISL_475360|2020-04-28:7662595.000000,hCoV-19/England/SHEF-D277B/2020|EPI_ISL_475504|2020-04-28:7662595.000000,(hCoV-19/England/SHEF-CA71C/2020|EPI_ISL_479242|2020-06-03:7662595.000000,hCoV-19/England/SHEF-C870F/2020|EPI_ISL_475409|2020-04-28:7662595.000000,hCoV-19/England/SHEF-CEE8C/2020|EPI_ISL_457667|2020-05-04:7662595.000000)37249:0.000000)37246:7662595.000000)37245:7662595.000000)37243:7662595.000000)37242:7662595.000000,hCoV-19/England/CAMB-82FDC/2020|EPI_ISL_443482|2020-04-14:7662595.000000,((hCoV-19/Austria/Graz-MUG3/2020|EPI_ISL_437199|2020-03-31:13526783.000000,hCoV-19/Austria/Graz-MUG4/2020|EPI_ISL_437200|2020-03-31:13526783.000000,hCoV-19/Austria/Graz-MUG6/2020|EPI_ISL_437202|2020-04-03:13526783.000000,hCoV-19/Austria/Graz-MUG8/2020|EPI_ISL_437298|2020-04-08:0.000000,hCoV-19/Austria/Graz-MUG9/2020|EPI_ISL_437299|2020-04-09:0.000000)37174:13526783.000000,hCoV-19/Austria/CeMM0047/2020|EPI_ISL_437933|2020-03-25:0.000000,hCoV-19/Australia/NSW170/2020|EPI_ISL_427676|2020-03-22:13526783.000000,hCoV-19/Austria/CeMM0621/2020|EPI_ISL_475930|2020-04-09:13526783.000000,hCoV-19/Austria/CeMM0622/2020|EPI_ISL_475931|2020-04-09:13526783.000000)37170:13526783.000000,hCoV-19/Finland/13M58/2020|EPI_ISL_418392|2020-03-13:7662595.000000,hCoV-19/England/NOTT-11285D/2020|EPI_ISL_493553|2020-04-14:7662595.000000,hCoV-19/Estonia/ChVir4285/2020|EPI_ISL_457723|2020-03:13526783.000000,hCoV-19/India/GBRC66/2020|EPI_ISL_447042|2020-05-03:6073807.000000,(hCoV-19/England/OXON-AECD3/2020|EPI_ISL_448778|2020-04-08:15322442.000000,(hCoV-19/England/OXON-AEE19/2020|EPI_ISL_448787|2020-04-08:6073807.000000,hCoV-19/England/OXON-AEDFE/2020|EPI_ISL_448786|2020-04-08:0.000000)37182:6073807.000000)37181:15322442.000000,hCoV-19/England/NOTT-10EA6D/2020|EPI_ISL_425631|2020-03-29:13526783.000000,hCoV-19/India/GBRC239/2020|EPI_ISL_483820|2020-06-11:0.000000,hCoV-19/England/NORT-283926/2020|EPI_ISL_488693|2020-04-01:7662595.000000,hCoV-19/Finland/14M16/2020|EPI_ISL_418404|2020-03-14:7662595.000000,hCoV-19/Finland/14M12/2020|EPI_ISL_418401|2020-03-14:7662595.000000,hCoV-19/England/NORT-28C170/2020|EPI_ISL_461801|2020-05-11:7662595.000000,(hCoV-19/England/SHEF-C0BCF/2020|EPI_ISL_475347|2020-05-25:7662595.000000,hCoV-19/England/SHEF-C5B9D/2020|EPI_ISL_484459|2020-06-07:7662595.000000)37227:7662595.000000,hCoV-19/England/CAMB-81FA0/2020|EPI_ISL_438602|2020-04-20:7662595.000000,hCoV-19/England/CAMB-810CB/2020|EPI_ISL_438566|2020-04-20:7662595.000000,hCoV-19/England/CAMB-1ABBE7/2020|EPI_ISL_470163|2020-04-20:7662595.000000,hCoV-19/England/CAMB-1AB1B8/2020|EPI_ISL_470313|2020-04-19:7662595.000000,hCoV-19/England/BRIS-122395/2020|EPI_ISL_440745|2020-04-03:7662595.000000,hCoV-19/Scotland/EDB5405/2020|EPI_ISL_487762|2020-04-05:7662595.000000,hCoV-19/Denmark/ALAB-HH-245/2020|EPI_ISL_452083|2020-04-23:7662595.000000,hCoV-19/England/CAMB-83DC2/2020|EPI_ISL_438693|2020-04-24:7662595.000000,hCoV-19/England/SHEF-C568D/2020|EPI_ISL_484454|2020-05-13:7662595.000000,hCoV-19/England/CAMB-1AC937/2020|EPI_ISL_489524|2020-04-23:7662595.000000,hCoV-19/England/SHEF-CB317/2020|EPI_ISL_432505|2020-03-31:7662595.000000,hCoV-19/Scotland/EDB5370/2020|EPI_ISL_457010|2020-03-29:7662595.000000,hCoV-19/England/NORT-289234/2020|EPI_ISL_458618|2020-03-28:7662595.000000,hCoV-19/Scotland/GCVR-1713A6/2020|EPI_ISL_459535|2020-03-26:7662595.000000,hCoV-19/Scotland/EDB1112/2020|EPI_ISL_433402|2020-04-06:7662595.000000,hCoV-19/England/SHEF-C1C16/2020|EPI_ISL_453698|2020-04-20:7662595.000000,hCoV-19/Austria/CeMM0441/2020|EPI_ISL_475864|2020-03-22:7662595.000000,hCoV-19/England/BRIS-12FA66/2020|EPI_ISL_488439|2020-04-03:7662595.000000,hCoV-19/England/CAMB-1AB482/2020|EPI_ISL_470312|2020-04-21:7662595.000000,hCoV-19/England/SHEF-C4C8C/2020|EPI_ISL_475379|2020-05-10:7662595.000000,hCoV-19/England/CAMB-84031/2020|EPI_ISL_438726|2020-04-26:7662595.000000,hCoV-19/England/CAMB-1B319F/2020|EPI_ISL_461553|2020-05-21:7662595.000000,hCoV-19/England/NORT-28929E/2020|EPI_ISL_458644|2020-03-28:0.000000,hCoV-19/England/CAMB-7BEBB/2020|EPI_ISL_470520|2020-04-04:7662595.000000,(hCoV-19/England/CAMB-1ADDC1/2020|EPI_ISL_459478|2020-04-25:7662595.000000,hCoV-19/England/CAMB-1AA526/2020|EPI_ISL_443649|2020-04-17:7662595.000000,hCoV-19/England/CAMB-1AF5C7/2020|EPI_ISL_448084|2020-05-07:7662595.000000,(hCoV-19/England/CAMB-1AD20E/2020|EPI_ISL_447979|2020-04-30:7662595.000000,hCoV-19/England/CAMB-1B0244/2020|EPI_ISL_459259|2020-04-30:7662595.000000,hCoV-19/England/CAMB-1AF697/2020|EPI_ISL_459240|2020-05-01:7662595.000000,hCoV-19/England/CAMB-1B3B64/2020|EPI_ISL_461579|2020-05-26:7662595.000000,hCoV-19/England/CAMB-1B3593/2020|EPI_ISL_461563|2020-05-26:7662595.000000,hCoV-19/England/CAMB-1B0BB2/2020|EPI_ISL_452949|2020-05-12:7662595.000000,hCoV-19/England/CAMB-1B0EAA/2020|EPI_ISL_452973|2020-05-11:7662595.000000)37206:7662595.000000,hCoV-19/England/CAMB-1ABB7E/2020|EPI_ISL_470181|2020-04-20:7662595.000000,hCoV-19/England/CAMB-1ABCA8/2020|EPI_ISL_470098|2020-04-20:7662595.000000,hCoV-19/England/CAMB-1AC71F/2020|EPI_ISL_489573|2020-04-23:7662595.000000,hCoV-19/England/CAMB-1ACC4D/2020|EPI_ISL_489519|2020-04-22:7662595.000000,hCoV-19/England/CAMB-1AC7F1/2020|EPI_ISL_489576|2020-04-23:7662595.000000)37201:7662595.000000,(hCoV-19/Austria/CeMM0448/2020|EPI_ISL_475865|2020-04-21:7662595.000000,hCoV-19/Netherlands/NoordHolland_14/2020|EPI_ISL_461204|2020-04-26:7662595.000000)37215:7662595.000000,hCoV-19/England/NORT-2837FF/2020|EPI_ISL_488529|2020-03-31:0.000000,hCoV-19/Scotland/CVR1003/2020|EPI_ISL_438749|2020-03-29:7662595.000000,hCoV-19/England/SHEF-C9F9D/2020|EPI_ISL_462043|2020-05-11:7662595.000000,(hCoV-19/England/CAMB-840D7/2020|EPI_ISL_438735|2020-04-26:7662595.000000,(hCoV-19/England/CAMB-1B5458/2020|EPI_ISL_490327|2020-07-01:7662595.000000,hCoV-19/England/CAMB-1B5476/2020|EPI_ISL_490328|2020-07-01:7662595.000000)37236:7662595.000000)37235:7662595.000000,hCoV-19/England/CAMB-1B0AF1/2020|EPI_ISL_452938|2020-05-10:0.000000,hCoV-19/England/SHEF-C8857/2020|EPI_ISL_457631|2020-05-04:7662595.000000,hCoV-19/England/SHEF-C200A/2020|EPI_ISL_490586|2020-05-08:7662595.000000,hCoV-19/England/SHEF-C72D2/2020|EPI_ISL_479225|2020-04-27:7662595.000000)37162:15322442.000000,hCoV-19/India/GBRC61/2020|EPI_ISL_447036|2020-05-03:15322442.000000,hCoV-19/Saudi_Arabia/KAUST-Madinah23/2020|EPI_ISL_437482|2020-03-29:0.000000,hCoV-19/Australia/VIC1953/2020|EPI_ISL_480677|2020-06-09:0.000000,hCoV-19/Australia/VIC1599/2020|EPI_ISL_456499|2020-05-10:2093441.000000,(hCoV-19/England/20206140304/2020|EPI_ISL_465668|2020-05-14:0.000000,hCoV-19/England/20206139704/2020|EPI_ISL_465666|2020-05-14:0.000000,hCoV-19/England/20206138804/2020|EPI_ISL_465663|2020-05-14:0.000000)37153:13526783.000000,hCoV-19/Hong_Kong/HKU-200723-015/2020|EPI_ISL_497782|2020-07-07:9919485.000000,(hCoV-19/Turkey/HSGM-5602/2020|EPI_ISL_428714|2020-03-18:9919485.000000,hCoV-19/Turkey/HSGM-4236/2020|EPI_ISL_429866|2020-03-16:9919485.000000,hCoV-19/Turkey/HSGM-8001/2020|EPI_ISL_428720|2020-03-21:0.000000,hCoV-19/Turkey/HSGM-4505/2020|EPI_ISL_429867|2020-03-17:0.000000,hCoV-19/Turkey/HSGM-10241/2020|EPI_ISL_429871|2020-03-23:9919485.000000,hCoV-19/Saudi_Arabia/KAUST-Madinah51/2020|EPI_ISL_437491|2020-03-29:9919485.000000,(hCoV-19/Turkey/HSGM-5624/2020|EPI_ISL_428715|2020-03-18:0.000000,hCoV-19/Turkey/HSGM-8003/2020|EPI_ISL_428721|2020-03-21:9919485.000000)36952:9919485.000000)36948:0.000000,(hCoV-19/India/GBRC43/2020|EPI_ISL_444474|2020-04-29:0.000000,hCoV-19/India/GBRC49/2020|EPI_ISL_444480|2020-04-30:16756801.000000,(hCoV-19/India/GBRC171/2020|EPI_ISL_467033|2020-06-05:16756801.000000,hCoV-19/India/GBRC90/2020|EPI_ISL_447552|2020-05-02:9919485.000000,hCoV-19/India/GBRC75/2020|EPI_ISL_447053|2020-04-29:16756801.000000)37158:16756801.000000)37156:0.000000,hCoV-19/Saudi_Arabia/KAUST-Madinah262/2020|EPI_ISL_437745|2020-04-20:0.000000,hCoV-19/India/GBRC142/2020|EPI_ISL_458102|2020-05-24:9919485.000000,hCoV-19/India/RMRC38/2020|EPI_ISL_455779|2020-04-04:13526783.000000,hCoV-19/India/RMRC46/2020|EPI_ISL_455780|2020-04-08:0.000000,(hCoV-19/Australia/VIC1566/2020|EPI_ISL_456484|2020-05-06:0.000000,hCoV-19/Australia/VIC1593/2020|EPI_ISL_456513|2020-05-11:0.000000,hCoV-19/Australia/VIC2099/2020|EPI_ISL_480708|2020-06-15:0.000000,hCoV-19/Australia/VIC1592/2020|EPI_ISL_456512|2020-05-11:0.000000,(hCoV-19/Australia/VIC1899/2020|EPI_ISL_480653|2020-06-01:9919485.000000,hCoV-19/Australia/VIC2026/2020|EPI_ISL_480667|2020-06-06:0.000000)36964:9919485.000000,hCoV-19/Malaysia/IIUM91/2020|EPI_ISL_455313|2020-04-02:9919485.000000,hCoV-19/Saudi_Arabia/KAUST-Madinah265/2020|EPI_ISL_437748|2020-04-20:0.000000,(hCoV-19/Saudi_Arabia/596/2020|EPI_ISL_490006|2020-02-18:9919485.000000,hCoV-19/Saudi_Arabia/545/2020|EPI_ISL_490001|2020-02-13:9919485.000000)36967:9919485.000000)36959:0.000000,hCoV-19/Saudi_Arabia/677/2020|EPI_ISL_490012|2020-03-01:0.000000,hCoV-19/India/CCMB_L1466/2020|EPI_ISL_471599|2020-05-25:9919485.000000,hCoV-19/India/RMRC24/2020|EPI_ISL_455775|2020-04-04:0.000000,hCoV-19/Saudi_Arabia/KAUST-Makkah193/2020|EPI_ISL_437708|2020-04-14:9919485.000000,hCoV-19/Saudi_Arabia/KAUST-Madinah261/2020|EPI_ISL_437744|2020-04-20:9919485.000000,hCoV-19/Saudi_Arabia/KAUST-Makkah179/2020|EPI_ISL_437702|2020-04-14:9919485.000000,hCoV-19/India/CCMB_L1494/2020|EPI_ISL_471610|2020-05-25:9919485.000000,(hCoV-19/Japan/PG-0193/2020|EPI_ISL_479898|2020-03-16:9919485.000000,hCoV-19/Japan/PG-0192/2020|EPI_ISL_479897|2020-03-13:9919485.000000,hCoV-19/Japan/PG-0194/2020|EPI_ISL_479899|2020-03-16:9919485.000000,hCoV-19/Japan/PG-0195/2020|EPI_ISL_479900|2020-03-16:9919485.000000,hCoV-19/Japan/PG-0191/2020|EPI_ISL_479896|2020-03-13:9919485.000000)37022:9919485.000000,hCoV-19/Saudi_Arabia/627/2020|EPI_ISL_490008|2020-02-23:6073807.000000,hCoV-19/India/GBRC115/2020|EPI_ISL_451160|2020-05-03:9919485.000000,hCoV-19/India/CCMB_L1471/2020|EPI_ISL_471602|2020-05-25:9919485.000000,hCoV-19/Egypt/NRC-03/2020|EPI_ISL_430819|2020-03-18:9919485.000000,hCoV-19/Saudi_Arabia/KAUST-Makkah19/2020|EPI_ISL_437481|2020-03-18:6073807.000000,hCoV-19/Saudi_Arabia/KAUST-Madinah44/2020|EPI_ISL_437473|2020-03-29:6073807.000000,hCoV-19/Saudi_Arabia/KAUST-Madinah54/2020|EPI_ISL_437493|2020-03-29:9919485.000000,hCoV-19/India/CCMB_L1460/2020|EPI_ISL_471597|2020-05-25:9919485.000000,hCoV-19/India/GBRC93/2020|EPI_ISL_447555|2020-04-28:9919485.000000,hCoV-19/Saudi_Arabia/KAUST-Madinah249/2020|EPI_ISL_437735|2020-04-20:9919485.000000,hCoV-19/Japan/PG-0196/2020|EPI_ISL_479901|2020-03-19:0.000000,(((hCoV-19/India/GBRC299a/2020|EPI_ISL_495042|2020-06-15:0.000000,hCoV-19/India/GBRC196/2020|EPI_ISL_469041|2020-06-08:6073807.000000)37083:6073807.000000,hCoV-19/India/GBRC120/2020|EPI_ISL_455017|2020-05-02:6073807.000000,hCoV-19/India/GBRC308/2020|EPI_ISL_495060|2020-06-15:0.000000,hCoV-19/India/GBRC126/2020|EPI_ISL_455023|2020-05-02:6073807.000000,hCoV-19/India/GBRC288/2020|EPI_ISL_500946|2020-06-15:0.000000)37082:0.000000,hCoV-19/India/GBRC192/2020|EPI_ISL_469036|2020-06-05:0.000000,hCoV-19/India/GBRC124/2020|EPI_ISL_455021|2020-05-02:6073807.000000,hCoV-19/India/GBRC130/2020|EPI_ISL_455027|2020-05-02:6073807.000000,hCoV-19/India/GBRC152/2020|EPI_ISL_461480|2020-05-02:0.000000,hCoV-19/India/GBRC190/2020|EPI_ISL_469033|2020-06-05:6073807.000000)37081:6073807.000000,hCoV-19/Saudi_Arabia/SCDC-3321/2020|EPI_ISL_416521|2020-03-10:9919485.000000,hCoV-19/India/GBRC40/2020|EPI_ISL_444471|2020-04-29:0.000000,hCoV-19/Saudi_Arabia/SCDC-3324/2020|EPI_ISL_416522|2020-03-10:0.000000,hCoV-19/Saudi_Arabia/KAUST-Makkah217/2020|EPI_ISL_437719|2020-04-16:9919485.000000,hCoV-19/Saudi_Arabia/KAUST-Makkah177/2020|EPI_ISL_437700|2020-04-14:0.000000,hCoV-19/Japan/PG-0121/2020|EPI_ISL_479853|2020-03-11:9919485.000000,(hCoV-19/India/GBRC26/2020|EPI_ISL_444457|2020-04-26:6073807.000000,hCoV-19/India/GBRC25/2020|EPI_ISL_444456|2020-04-26:6073807.000000)37075:6073807.000000,(hCoV-19/Saudi_Arabia/KAUST-Madinah53/2020|EPI_ISL_437492|2020-03-29:0.000000,hCoV-19/Saudi_Arabia/KAUST-Madinah45/2020|EPI_ISL_437474|2020-03-29:0.000000,hCoV-19/Saudi_Arabia/KAUST-Madinah248/2020|EPI_ISL_437734|2020-04-20:6073807.000000,hCoV-19/Saudi_Arabia/KAUST-Makkah190/2020|EPI_ISL_437707|2020-04-14:6073807.000000,hCoV-19/Saudi_Arabia/KAUST-Madinah253/2020|EPI_ISL_437737|2020-04-20:6073807.000000)37076:6073807.000000,hCoV-19/India/GBRC301a/2020|EPI_ISL_495046|2020-06-15:6073807.000000,(hCoV-19/India/GBRC243/2020|EPI_ISL_483824|2020-06-14:0.000000,(hCoV-19/India/GBRC248a/2020|EPI_ISL_483829|2020-06-12:6073807.000000,hCoV-19/India/GBRC248b/2020|EPI_ISL_483830|2020-06-12:6073807.000000)37093:6073807.000000)37092:6073807.000000,hCoV-19/Saudi_Arabia/KAUST-Madinah260/2020|EPI_ISL_437743|2020-04-20:4803553.000000,hCoV-19/Russia/Chechenya-83801/2020|EPI_ISL_428909|2020-03-26:4803553.000000,(hCoV-19/India/GBRC134/2020|EPI_ISL_458089|2020-05-24:13526783.000000,((hCoV-19/Australia/VIC1954/2020|EPI_ISL_480678|2020-06-10:13526783.000000,(hCoV-19/Australia/VIC2142/2020|EPI_ISL_480743|2020-06-19:0.000000,hCoV-19/Australia/VIC2111/2020|EPI_ISL_480717|2020-06-16:13526783.000000)37149:0.000000)37148:13526783.000000,hCoV-19/Saudi_Arabia/KAUST-Madinah238/2020|EPI_ISL_437733|2020-04-19:13526783.000000,hCoV-19/Australia/ACT0084/2020|EPI_ISL_498543|2020-06:0.000000)37147:0.000000)37146:0.000000,hCoV-19/Saudi_Arabia/86650/2020|EPI_ISL_469249|2020-03-15:13526783.000000,hCoV-19/India/CCMB_L1469/2020|EPI_ISL_471600|2020-05-25:9919485.000000,hCoV-19/India/RMRC30/2020|EPI_ISL_455778|2020-04-04:9919485.000000,hCoV-19/India/CCMB_L1500/2020|EPI_ISL_471615|2020-05-25:9919485.000000,hCoV-19/Belgium/ULG-10238/2020|EPI_ISL_498144|2020-06-26:9919485.000000,(hCoV-19/India/NCCS_NR2245/2020|EPI_ISL_496572|2020-05-21:0.000000,hCoV-19/Saudi_Arabia/KAUST-Madinah50/2020|EPI_ISL_437490|2020-03-29:9919485.000000,hCoV-19/Saudi_Arabia/KAUST-Madinah49/2020|EPI_ISL_437489|2020-03-29:9919485.000000,hCoV-19/Saudi_Arabia/KAUST-Makkah97/2020|EPI_ISL_437762|2020-04-02:9919485.000000,hCoV-19/Saudi_Arabia/KAUST-Makkah10/2020|EPI_ISL_437464|2020-03-23:9919485.000000)37018:9919485.000000,(hCoV-19/India/GBRC283/2020|EPI_ISL_495020|2020-06-28:6073807.000000,hCoV-19/Saudi_Arabia/KAUST-Makkah168/2020|EPI_ISL_437479|2020-04-09:6073807.000000)37100:6073807.000000,hCoV-19/Saudi_Arabia/KAUST-Makkah126/2020|EPI_ISL_437692|2020-04-05:6073807.000000,((hCoV-19/England/NOTT-11269F/2020|EPI_ISL_490562|2020-07-04:0.000000,hCoV-19/Australia/VIC2027/2020|EPI_ISL_480668|2020-06-06:6073807.000000)37103:6073807.000000,hCoV-19/Saudi_Arabia/KAUST-Jeddah59/2020|EPI_ISL_437496|2020-04-01:0.000000,(hCoV-19/Saudi_Arabia/KAUST-Makkah183/2020|EPI_ISL_437704|2020-04-14:0.000000,hCoV-19/Saudi_Arabia/KAUST-Makkah215/2020|EPI_ISL_437718|2020-04-14:0.000000)37105:0.000000)37102:0.000000,hCoV-19/India/GBRC51/2020|EPI_ISL_444482|2020-05-02:4803553.000000,(hCoV-19/Nigeria/ON505-CV43/2020|EPI_ISL_487112|2020-05-24:0.000000,hCoV-19/Nigeria/OY233-CV66/2020|EPI_ISL_487091|2020-05-13:0.000000)37111:6073807.000000,hCoV-19/India/CCMB_L1492/2020|EPI_ISL_471609|2020-05-25:9919485.000000,hCoV-19/Saudi_Arabia/671/2020|EPI_ISL_490011|2020-02-27:9919485.000000,hCoV-19/Saudi_Arabia/477/2020|EPI_ISL_489996|2020-02-03:6073807.000000,hCoV-19/Nigeria/ON191-CV49/2020|EPI_ISL_487106|2020-06-30:6073807.000000,hCoV-19/Indonesia/EJ-ITD3590NT/2020|EPI_ISL_437188|2020-04-14:0.000000,hCoV-19/Saudi_Arabia/KAUST-Makkah138/2020|EPI_ISL_437693|2020-04-05:13526783.000000,(hCoV-19/Australia/NSW2292/2020|EPI_ISL_500703|2020-05-12:13526783.000000,hCoV-19/Australia/NSW551/2020|EPI_ISL_455090|2020-05-12:13526783.000000)37144:13526783.000000,hCoV-19/India/CCMB_L1455/2020|EPI_ISL_471594|2020-05-25:9919485.000000,hCoV-19/Saudi_Arabia/KAUST-Madinah267/2020|EPI_ISL_437750|2020-04-20:0.000000,hCoV-19/India/CCMB_L1465/2020|EPI_ISL_471598|2020-05-25:9919485.000000,hCoV-19/Saudi_Arabia/KAUST-Madinah47/2020|EPI_ISL_437487|2020-03-29:9919485.000000,hCoV-19/Japan/PG-0122/2020|EPI_ISL_479854|2020-03-11:9919485.000000,hCoV-19/India/CCMB_L1510/2020|EPI_ISL_471616|2020-05-26:9919485.000000,hCoV-19/Saudi_Arabia/656/2020|EPI_ISL_490010|2020-02-26:9919485.000000,(hCoV-19/India/GBRC186b/2020|EPI_ISL_469028|2020-06-03:9919485.000000,hCoV-19/India/GBRC95a/2020|EPI_ISL_450782|2020-04-11:9919485.000000)37049:9919485.000000,hCoV-19/Saudi_Arabia/KAUST-Madinah38/2020|EPI_ISL_437471|2020-03-29:9919485.000000,hCoV-19/Australia/VIC1951/2020|EPI_ISL_480675|2020-06-10:9919485.000000,hCoV-19/India/NCDC-4874/2020|EPI_ISL_436459|2020-04-20:9919485.000000,hCoV-19/Saudi_Arabia/KAUST-Makkah124/2020|EPI_ISL_437691|2020-04-05:9919485.000000,hCoV-19/Saudi_Arabia/553/2020|EPI_ISL_490002|2020-02-13:6073807.000000,(hCoV-19/India/NCCS_NR051/2020|EPI_ISL_496557|2020-04-28:9919485.000000,hCoV-19/India/NCCS_NR048/2020|EPI_ISL_496555|2020-04-28:6073807.000000,hCoV-19/India/NCCS_NR049/2020|EPI_ISL_496556|2020-04-28:6073807.000000)37057:6073807.000000,hCoV-19/Saudi_Arabia/KAUST-Madinah25/2020|EPI_ISL_437469|2020-03-29:9919485.000000,hCoV-19/India/CCMB_L1487/2020|EPI_ISL_471608|2020-05-25:9919485.000000,hCoV-19/Kazakhstan/21399/2020|EPI_ISL_454502|2020-04-20:9919485.000000,hCoV-19/Kazakhstan/22517/2020|EPI_ISL_454586|2020-04-21:9919485.000000,hCoV-19/Saudi_Arabia/KAUST-Madinah48/2020|EPI_ISL_437488|2020-03-29:9919485.000000,hCoV-19/India/GBRC12/2020|EPI_ISL_437440|2020-04-26:6073807.000000,hCoV-19/Jordan/SR-0335/2020|EPI_ISL_450187|2020-04-08:0.000000,hCoV-19/India/GBRC36/2020|EPI_ISL_444467|2020-04-29:13526783.000000,hCoV-19/India/GBRC240/2020|EPI_ISL_483821|2020-06-05:6073807.000000,(hCoV-19/India/GBRC100/2020|EPI_ISL_450789|2020-05-10:4803553.000000,hCoV-19/India/RMRC27/2020|EPI_ISL_455776|2020-04-04:0.000000,hCoV-19/India/RMRC7/2020|EPI_ISL_455784|2020-04-02:13526783.000000)37121:13526783.000000,hCoV-19/India/GBRC311a/2020|EPI_ISL_495065|2020-06-20:3403021.000000,(hCoV-19/India/InStem_NCBS_0004/2020|EPI_ISL_477207|2020-05-29:6073807.000000,hCoV-19/India/InStem_NCBS_0061/2020|EPI_ISL_477261|2020-05-18:6073807.000000)37125:6073807.000000,(hCoV-19/India/GBRC20/2020|EPI_ISL_437449|2020-04-26:0.000000,hCoV-19/India/GBRC39/2020|EPI_ISL_444470|2020-04-29:13526783.000000,(hCoV-19/India/GBRC79a/2020|EPI_ISL_447538|2020-05-05:0.000000,hCoV-19/India/GBRC78a/2020|EPI_ISL_447536|2020-05-05:13526783.000000)37129:13526783.000000,hCoV-19/India/GBRC79b/2020|EPI_ISL_447539|2020-05-05:13526783.000000)37126:0.000000,(hCoV-19/India/RMRC28/2020|EPI_ISL_455777|2020-04-04:13526783.000000,hCoV-19/India/RMRC5/2020|EPI_ISL_455782|2020-04-02:6073807.000000,hCoV-19/Saudi_Arabia/KAUST-Madinah31/2020|EPI_ISL_437486|2020-03-29:13526783.000000)37131:0.000000,(hCoV-19/India/NCCS_NR2099/2020|EPI_ISL_496568|2020-05-21:13526783.000000,hCoV-19/India/GBRC285/2020|EPI_ISL_495023|2020-07-02:13526783.000000,hCoV-19/India/GBRC189/2020|EPI_ISL_469032|2020-06-02:13526783.000000,(hCoV-19/India/InStem_NCBS_0009/2020|EPI_ISL_477212|2020-05-27:13526783.000000,(hCoV-19/India/NCCS_NR2249/2020|EPI_ISL_496574|2020-05-21:0.000000,hCoV-19/India/NCCS_NR2252/2020|EPI_ISL_496531|2020-05-21:13526783.000000,hCoV-19/India/NCCS_NR2309/2020|EPI_ISL_496532|2020-05-22:13526783.000000,hCoV-19/India/NCCS_NR2307/2020|EPI_ISL_496577|2020-05-22:13526783.000000,hCoV-19/India/NCCS_NR2254/2020|EPI_ISL_496575|2020-05-21:13526783.000000,hCoV-19/India/NCCS_NR2246/2020|EPI_ISL_496573|2020-05-21:13526783.000000,hCoV-19/India/NCCS_NR2257/2020|EPI_ISL_496526|2020-05-21:13526783.000000)37137:13526783.000000)37136:13526783.000000)37133:13526783.000000,hCoV-19/India/GBRC132/2020|EPI_ISL_458087|2020-05-24:9919485.000000,hCoV-19/Saudi_Arabia/KAUST-Makkah237/2020|EPI_ISL_437732|2020-04-16:0.000000,hCoV-19/Saudi_Arabia/KAUST-Madinah254/2020|EPI_ISL_437738|2020-04-20:9919485.000000,hCoV-19/Saudi_Arabia/640/2020|EPI_ISL_490009|2020-02-24:9919485.000000,(hCoV-19/India/CCMB_C20/2020|EPI_ISL_471583|2020-04-29:6073807.000000,hCoV-19/India/ILSCV32007/2020|EPI_ISL_481154|2020-05-29:6073807.000000)37063:6073807.000000,hCoV-19/Saudi_Arabia/832279/2020|EPI_ISL_469250|2020-03-15:6073807.000000,(hCoV-19/India/CCMB_L1477/2020|EPI_ISL_471605|2020-05-25:6073807.000000,hCoV-19/India/CCMB_L1452/2020|EPI_ISL_471591|2020-05-25:6073807.000000,hCoV-19/India/CCMB_L1478/2020|EPI_ISL_471606|2020-05-25:6073807.000000,(hCoV-19/India/CCMB_L1451/2020|EPI_ISL_471590|2020-05-25:6073807.000000,hCoV-19/India/CCMB_L1454/2020|EPI_ISL_471593|2020-05-25:0.000000,hCoV-19/India/CCMB_L1484/2020|EPI_ISL_471607|2020-05-25:6073807.000000)37069:0.000000,hCoV-19/India/CCMB_L1453/2020|EPI_ISL_471592|2020-05-25:0.000000,hCoV-19/India/CCMB_L1459/2020|EPI_ISL_471596|2020-05-25:6073807.000000,hCoV-19/India/CCMB_L1495/2020|EPI_ISL_471611|2020-05-25:0.000000)37065:6073807.000000,hCoV-19/Australia/VIC1665/2020|EPI_ISL_456566|2020-05-09:0.000000,(hCoV-19/India/CCMB_L1476/2020|EPI_ISL_471604|2020-05-25:13526783.000000,hCoV-19/India/CCMB_L1475/2020|EPI_ISL_471603|2020-05-25:13526783.000000)37117:0.000000,hCoV-19/India/CCMB_L1496/2020|EPI_ISL_471612|2020-05-25:13526783.000000,hCoV-19/Saudi_Arabia/KAUST-Madinah55/2020|EPI_ISL_437494|2020-03-29:9919485.000000,hCoV-19/India/CCMB_L1499/2020|EPI_ISL_471614|2020-05-25:9919485.000000,hCoV-19/Saudi_Arabia/KAUST-Madinah266/2020|EPI_ISL_437749|2020-04-20:9919485.000000,hCoV-19/Saudi_Arabia/KAUST-Makkah165/2020|EPI_ISL_437478|2020-04-09:0.000000,hCoV-19/Saudi_Arabia/KAUST-Madinah30/2020|EPI_ISL_437485|2020-03-29:9919485.000000,hCoV-19/Saudi_Arabia/KAUST-Madinah257/2020|EPI_ISL_437741|2020-04-20:9919485.000000,hCoV-19/India/GBRC62/2020|EPI_ISL_447037|2020-05-03:9919485.000000,hCoV-19/India/GBRC317/2020|EPI_ISL_500947|2020-06-17:9919485.000000,hCoV-19/Saudi_Arabia/492/2020|EPI_ISL_489997|2020-02-04:6073807.000000,hCoV-19/Saudi_Arabia/KAUST-Makkah142/2020|EPI_ISL_437695|2020-04-05:6073807.000000,hCoV-19/India/CCMB_L1497/2020|EPI_ISL_471613|2020-05-25:13526783.000000,hCoV-19/India/CCMB_L1456/2020|EPI_ISL_471595|2020-05-25:13526783.000000,hCoV-19/Saudi_Arabia/KAUST-Madinah258/2020|EPI_ISL_437742|2020-04-20:9919485.000000,hCoV-19/Saudi_Arabia/583/2020|EPI_ISL_490005|2020-02-18:9919485.000000,hCoV-19/Egypt/MASRI-014/2020|EPI_ISL_482765|2020-04-30:9919485.000000,hCoV-19/Saudi_Arabia/85715/2020|EPI_ISL_469244|2020-03-15:9919485.000000,hCoV-19/Saudi_Arabia/KAUST-Madinah34/2020|EPI_ISL_437470|2020-03-29:9919485.000000,(hCoV-19/Saudi_Arabia/509/2020|EPI_ISL_489998|2020-02-09:9919485.000000,hCoV-19/Saudi_Arabia/523/2020|EPI_ISL_490000|2020-02-10:9919485.000000)37039:9919485.000000,hCoV-19/Saudi_Arabia/KAUST-Makkah159/2020|EPI_ISL_437477|2020-04-09:0.000000,hCoV-19/India/RMRC49/2020|EPI_ISL_455478|2020-04-09:9919485.000000,hCoV-19/Saudi_Arabia/KAUST-Madinah256/2020|EPI_ISL_437740|2020-04-20:9919485.000000,hCoV-19/Saudi_Arabia/518/2020|EPI_ISL_489999|2020-02-10:9919485.000000,hCoV-19/Saudi_Arabia/KAUST-Makkah181/2020|EPI_ISL_437703|2020-04-14:9919485.000000,hCoV-19/Saudi_Arabia/KAUST-Jeddah73/2020|EPI_ISL_437758|2020-04-01:9919485.000000,hCoV-19/Saudi_Arabia/KAUST-Madinah24/2020|EPI_ISL_437483|2020-03-29:9919485.000000)36940:9919485.000000,hCoV-19/Chile/Temuco_14/2020|EPI_ISL_445348|2020-03-25:0.000000,(hCoV-19/USA/NM-UNM-00113/2020|EPI_ISL_467552|2020-04-02:4803553.000000,hCoV-19/USA/MA-MGH-00670/2020|EPI_ISL_460356|2020-04-04:0.000000,hCoV-19/USA/NY-NYUMC215/2020|EPI_ISL_427510|2020-04-03:0.000000)38210:4803553.000000,(hCoV-19/USA/CA-CSMC63/2020|EPI_ISL_475677|2020-03-28:4803553.000000,hCoV-19/Egypt/CUNCI-HGC016/2020|EPI_ISL_468058|2020-05-02:0.000000)38213:4803553.000000,hCoV-19/England/LIVE-A59E4/2020|EPI_ISL_499652|2020-03-16:4803553.000000,hCoV-19/USA/CT-UW-3109/2020|EPI_ISL_490979|2020-03-27:4803553.000000,(hCoV-19/USA/FL-BPHL-0386/2020|EPI_ISL_489795|2020-04-30:7662595.000000,hCoV-19/USA/FL-BPHL-0259/2020|EPI_ISL_480910|2020-05-05:7662595.000000,hCoV-19/USA/FL-BPHL-0263/2020|EPI_ISL_480914|2020-05-05:7662595.000000)37652:7662595.000000,(hCoV-19/USA/MI-MDHHS-SC20259/2020|EPI_ISL_447229|2020-03-26:7662595.000000,hCoV-19/USA/IL-UW-360/2020|EPI_ISL_450714|2020-04-18:7662595.000000,(hCoV-19/USA/WI-UW-288/2020|EPI_ISL_436582|2020-04-08:7662595.000000,(hCoV-19/USA/WI-UW-277/2020|EPI_ISL_436571|2020-04-02:7662595.000000,hCoV-19/USA/WI-UW-296/2020|EPI_ISL_436590|2020-04-09:7662595.000000,hCoV-19/USA/WI-UW-285/2020|EPI_ISL_436579|2020-04-06:7662595.000000)37710:7662595.000000,hCoV-19/USA/WI-UW-273/2020|EPI_ISL_436567|2020-03-31:7662595.000000,hCoV-19/USA/WI-UW-276/2020|EPI_ISL_436570|2020-04-01:7662595.000000,hCoV-19/USA/WI-UW-275/2020|EPI_ISL_436569|2020-04-01:7662595.000000)37706:7662595.000000,(hCoV-19/USA/WI-UW-307/2020|EPI_ISL_436601|2020-04-15:7662595.000000,hCoV-19/USA/WI-UW-295/2020|EPI_ISL_436589|2020-04-11:7662595.000000,hCoV-19/USA/WI-UW-416/2020|EPI_ISL_480398|2020-04-09:7662595.000000)37659:7662595.000000,(hCoV-19/USA/WI-UW-488/2020|EPI_ISL_484863|2020-06-04:7662595.000000,(hCoV-19/USA/WI-UW-803/2020|EPI_ISL_495507|2020-07-06:7662595.000000,hCoV-19/USA/WI-UW-649/2020|EPI_ISL_491340|2020-06-26:7662595.000000,hCoV-19/USA/WI-UW-713/2020|EPI_ISL_491389|2020-06-29:7662595.000000,hCoV-19/USA/WI-UW-589/2020|EPI_ISL_484964|2020-06-19:7662595.000000,hCoV-19/USA/WI-UW-797/2020|EPI_ISL_495501|2020-07-03:7662595.000000)37662:7662595.000000)37661:7662595.000000,(hCoV-19/USA/WI-UW-729/2020|EPI_ISL_491404|2020-07-02:7662595.000000,hCoV-19/USA/WI-UW-595/2020|EPI_ISL_484970|2020-06-25:7662595.000000,hCoV-19/USA/WI-UW-447/2020|EPI_ISL_484822|2020-06-18:7662595.000000,hCoV-19/USA/WI-UW-432/2020|EPI_ISL_484807|2020-06-17:7662595.000000,hCoV-19/USA/WI-UW-619/2020|EPI_ISL_484994|2020-06-24:7662595.000000,hCoV-19/USA/WI-UW-538/2020|EPI_ISL_484913|2020-06-24:7662595.000000,hCoV-19/USA/WI-UW-548/2020|EPI_ISL_484923|2020-06-22:7662595.000000,hCoV-19/USA/WI-UW-598/2020|EPI_ISL_484973|2020-06-27:7662595.000000,hCoV-19/USA/WI-UW-689/2020|EPI_ISL_491369|2020-06-28:7662595.000000,hCoV-19/USA/WI-UW-777/2020|EPI_ISL_495481|2020-07-03:7662595.000000,hCoV-19/USA/WI-UW-682/2020|EPI_ISL_491363|2020-06-26:7662595.000000,hCoV-19/USA/WI-UW-453/2020|EPI_ISL_484828|2020-06-17:7662595.000000,hCoV-19/USA/WI-UW-509/2020|EPI_ISL_484884|2020-06-08:7662595.000000,hCoV-19/USA/WI-UW-470/2020|EPI_ISL_484845|2020-06-18:7662595.000000,hCoV-19/USA/WI-UW-483/2020|EPI_ISL_484858|2020-06-17:7662595.000000,hCoV-19/USA/IL-UW-507/2020|EPI_ISL_484882|2020-05-30:7662595.000000,hCoV-19/USA/WI-UW-438/2020|EPI_ISL_484813|2020-06-15:7662595.000000,hCoV-19/USA/WI-UW-475/2020|EPI_ISL_484850|2020-06-09:7662595.000000,hCoV-19/USA/WI-UW-469/2020|EPI_ISL_484844|2020-06-08:7662595.000000,hCoV-19/USA/WI-UW-439/2020|EPI_ISL_484814|2020-06-18:7662595.000000,hCoV-19/USA/WI-UW-576/2020|EPI_ISL_484951|2020-06-19:7662595.000000)37668:7662595.000000,(hCoV-19/USA/WI-UW-204/2020|EPI_ISL_428300|2020-03-25:7662595.000000,hCoV-19/USA/WI-UW-205/2020|EPI_ISL_428301|2020-03-25:7662595.000000)37702:7662595.000000,(hCoV-19/USA/WI-UW-140/2020|EPI_ISL_427447|2020-04-09:7662595.000000,hCoV-19/USA/WI-UW-123/2020|EPI_ISL_427430|2020-04-11:7662595.000000)37736:7662595.000000,hCoV-19/USA/WI-UW-341/2020|EPI_ISL_436635|2020-04-02:7662595.000000,hCoV-19/USA/WI-UW-445/2020|EPI_ISL_484820|2020-06-16:7662595.000000,(hCoV-19/USA/WI-UW-457/2020|EPI_ISL_484832|2020-06-15:7662595.000000,hCoV-19/USA/WI-UW-437/2020|EPI_ISL_484812|2020-06-14:7662595.000000,hCoV-19/USA/WI-UW-455/2020|EPI_ISL_484830|2020-06-16:7662595.000000)37691:7662595.000000,hCoV-19/USA/WI-WSLH-200043/2020|EPI_ISL_471208|2020-04-02:7662595.000000,hCoV-19/USA/WI-UW-309/2020|EPI_ISL_436603|2020-04-16:7662595.000000,hCoV-19/USA/WI-UW-381/2020|EPI_ISL_480363|2020-05-22:7662595.000000,hCoV-19/USA/WI-UW-417/2020|EPI_ISL_480399|2020-04-13:7662595.000000,hCoV-19/USA/WI-UW-413/2020|EPI_ISL_480395|2020-04-07:7662595.000000,hCoV-19/USA/WI-UW-226/2020|EPI_ISL_428322|2020-03-26:7662595.000000,hCoV-19/USA/WI-UW-188/2020|EPI_ISL_428284|2020-03-23:7662595.000000,(hCoV-19/USA/WI-UW-424/2020|EPI_ISL_480406|2020-04-27:7662595.000000,hCoV-19/USA/WI-UW-428/2020|EPI_ISL_480410|2020-05-01:7662595.000000,hCoV-19/USA/WI-UW-426/2020|EPI_ISL_480408|2020-04-27:7662595.000000,hCoV-19/USA/WI-UW-425/2020|EPI_ISL_480407|2020-04-27:7662595.000000,hCoV-19/USA/WI-UW-429/2020|EPI_ISL_480411|2020-05-01:7662595.000000,hCoV-19/USA/WI-UW-422/2020|EPI_ISL_480404|2020-04-27:7662595.000000,hCoV-19/USA/WI-UW-430/2020|EPI_ISL_480412|2020-05-01:7662595.000000)37695:7662595.000000,hCoV-19/USA/WI-QDX-194/2020|EPI_ISL_494550|2020-04-30:7662595.000000,hCoV-19/USA/WI-UW-418/2020|EPI_ISL_480400|2020-04-13:7662595.000000,hCoV-19/Canada/NB_252/2020|EPI_ISL_481749|2020-04-01:7662595.000000,hCoV-19/USA/WI-UW-MAYO9/2020|EPI_ISL_501165|2020-03-23:7662595.000000,hCoV-19/USA/WA-UW-1826/2020|EPI_ISL_424273|2020-03-22:7662595.000000,hCoV-19/Canada/NB-213/2020|EPI_ISL_479629|2020-03-30:7662595.000000,hCoV-19/USA/WI-UW-242/2020|EPI_ISL_428338|2020-03-28:7662595.000000,hCoV-19/USA/IL-NM0116/2020|EPI_ISL_444599|2020-03-19:7662595.000000,hCoV-19/USA/WI-QDX-193/2020|EPI_ISL_494549|2020-04-30:7662595.000000,hCoV-19/USA/WI-UW-257/2020|EPI_ISL_428731|2020-04-06:7662595.000000,hCoV-19/USA/IL-UW-364/2020|EPI_ISL_450718|2020-04-16:7662595.000000,hCoV-19/USA/WI-UW-99/2020|EPI_ISL_425156|2020-04-02:7662595.000000,hCoV-19/Canada/NB_250/2020|EPI_ISL_481748|2020-04-02:7662595.000000,hCoV-19/Canada/NB-217/2020|EPI_ISL_479633|2020-03-30:7662595.000000,hCoV-19/USA/WI-UW-323/2020|EPI_ISL_436617|2020-04-23:7662595.000000,hCoV-19/USA/WI-WSLH-200098/2020|EPI_ISL_471262|2020-03-27:7662595.000000,hCoV-19/USA/WI-WSLH-200037/2020|EPI_ISL_471202|2020-03-25:7662595.000000,hCoV-19/USA/IL-UW-361/2020|EPI_ISL_450715|2020-04-18:7662595.000000,hCoV-19/USA/WI-UW-230/2020|EPI_ISL_428326|2020-03-26:7662595.000000,hCoV-19/USA/WI-UW-348/2020|EPI_ISL_450702|2020-04-15:7662595.000000,hCoV-19/USA/IL-UW-352/2020|EPI_ISL_450706|2020-04-18:7662595.000000,hCoV-19/USA/WI-QDX-197/2020|EPI_ISL_494552|2020-04-30:7662595.000000)37654:7662595.000000,(hCoV-19/USA/FL-BPHL-0401/2020|EPI_ISL_489810|2020-05-14:4803553.000000,hCoV-19/USA/FL-BPHL-0311/2020|EPI_ISL_489720|2020-06-03:4803553.000000,hCoV-19/USA/FL-BPHL-0315/2020|EPI_ISL_489724|2020-06-03:4803553.000000,hCoV-19/USA/WA-S1801/2020|EPI_ISL_496227|2020-06-02:4803553.000000,hCoV-19/USA/FL-BPHL-0314/2020|EPI_ISL_489723|2020-06-03:4803553.000000,hCoV-19/USA/WA-UW-11089/2020|EPI_ISL_501092|2020-06-18:0.000000,hCoV-19/USA/FL-BPHL-0265/2020|EPI_ISL_480916|2020-05-06:4803553.000000,hCoV-19/USA/FL-BPHL-0266/2020|EPI_ISL_480917|2020-05-06:4803553.000000)38190:4803553.000000,hCoV-19/USA/CT-UW238/2020|EPI_ISL_417452|2020-03-12:4803553.000000,(hCoV-19/USA/WA-UW-2361/2020|EPI_ISL_485985|2020-04-19:7662595.000000,(hCoV-19/USA/WI-UW-371/2020|EPI_ISL_480353|2020-05-20:7662595.000000,(hCoV-19/USA/WI-GMF-M00004/2020|EPI_ISL_455581|2020-05-24:7662595.000000,hCoV-19/USA/WI-GMF-04314/2020|EPI_ISL_455578|2020-05-25:7662595.000000)37297:7662595.000000)37296:7662595.000000)37295:7662595.000000,(hCoV-19/Egypt/MASRI-022/2020|EPI_ISL_482768|2020-05-13:7662595.000000,(hCoV-19/Australia/SAP051/2020|EPI_ISL_451090|2020-03-26:7662595.000000,hCoV-19/Australia/SAP050/2020|EPI_ISL_451089|2020-03-26:7662595.000000,hCoV-19/Australia/SAP033/2020|EPI_ISL_451078|2020-03-19:7662595.000000)37647:7662595.000000)37646:7662595.000000,hCoV-19/USA/VA_6377/2020|EPI_ISL_424892|2020-03-08:7662595.000000,hCoV-19/Taiwan/NTU03/2020|EPI_ISL_413592|2020-03-02:7662595.000000,hCoV-19/Egypt/CUNCI-HGC5I025/2020|EPI_ISL_479716|2020-06-02:4803553.000000,((hCoV-19/USA/AZ-TG273316/2020|EPI_ISL_426568|2020-04-02:0.000000,hCoV-19/USA/AZ-TG273304/2020|EPI_ISL_426564|2020-04-01:4803553.000000,hCoV-19/USA/AZ-TG271896/2020|EPI_ISL_426551|2020-03-27:4803553.000000,hCoV-19/USA/AZ-TG271900/2020|EPI_ISL_426553|2020-03-27:0.000000,hCoV-19/USA/AZ-TG273286/2020|EPI_ISL_426560|2020-03-30:0.000000,hCoV-19/USA/AZ-TG271894/2020|EPI_ISL_426550|2020-03-26:4803553.000000,hCoV-19/USA/AZ-TG273318/2020|EPI_ISL_426569|2020-04-02:0.000000,hCoV-19/USA/AZ-TG271898/2020|EPI_ISL_426552|2020-03-27:4803553.000000)38203:4803553.000000,(hCoV-19/USA/AZ-TG271890/2020|EPI_ISL_426548|2020-03-26:4803553.000000,hCoV-19/USA/AZ-TG271886/2020|EPI_ISL_426546|2020-03-26:4803553.000000)38202:4803553.000000,hCoV-19/USA/AZ-TG271882/2020|EPI_ISL_426544|2020-03-20:4803553.000000,hCoV-19/USA/AZ-TG271922/2020|EPI_ISL_426555|2020-03-26:4803553.000000,hCoV-19/USA/AZ-TG271888/2020|EPI_ISL_426547|2020-03-26:4803553.000000)38198:4803553.000000,hCoV-19/USA/NY-NYUMC140/2020|EPI_ISL_424947|2020-04-01:7662595.000000,hCoV-19/USA/CT-UW-5104/2020|EPI_ISL_461435|2020-04-05:7662595.000000,hCoV-19/USA/TX-HMH0205/2020|EPI_ISL_434880|2020-03-24:7662595.000000,hCoV-19/Colombia/87968/2020|EPI_ISL_498152|2020-03-25:7662595.000000,hCoV-19/Belgium/DAL-0327318/2020|EPI_ISL_462172|2020-03-27:4803553.000000,((hCoV-19/USA/UT-03328/2020|EPI_ISL_498643|2020-04-23:4803553.000000,hCoV-19/USA/UT-03433/2020|EPI_ISL_498662|2020-04-20:4803553.000000)38182:4803553.000000,hCoV-19/USA/CA-QDX-161/2020|EPI_ISL_467823|2020-03-16:4803553.000000,hCoV-19/USA/CA-QDX-156/2020|EPI_ISL_467818|2020-03-16:4803553.000000,hCoV-19/USA/CA-CSMC81/2020|EPI_ISL_475697|2020-04-04:4803553.000000,hCoV-19/USA/NY-QDX-94/2020|EPI_ISL_468586|2020-03-12:4803553.000000)38181:4803553.000000,(hCoV-19/USA/WA-UW133/2020|EPI_ISL_416671|2020-03-12:4803553.000000,hCoV-19/USA/TX-HMH028/2020|EPI_ISL_434737|2020-03-11:4803553.000000)38241:4803553.000000,hCoV-19/USA/WI-WSLH-200091/2020|EPI_ISL_471255|2020-03-21:4803553.000000,(((hCoV-19/Australia/VIC1574/2020|EPI_ISL_456493|2020:7662595.000000,hCoV-19/Australia/VIC1664/2020|EPI_ISL_456565|2020-05-10:7662595.000000)37272:7662595.000000,(hCoV-19/Norway/2875/2020|EPI_ISL_500794|2020-07-10:7662595.000000,hCoV-19/Norway/2879/2020|EPI_ISL_500797|2020-07-13:7662595.000000)37267:7662595.000000,(hCoV-19/Latvia/063/2020|EPI_ISL_492998|2020-07-03:7662595.000000,hCoV-19/Latvia/057/2020|EPI_ISL_492992|2020-07-07:7662595.000000,hCoV-19/Latvia/056/2020|EPI_ISL_492991|2020-07-08:7662595.000000,hCoV-19/Latvia/066/2020|EPI_ISL_492989|2020-07-08:7662595.000000,hCoV-19/Latvia/055/2020|EPI_ISL_492990|2020-07-08:7662595.000000)37268:7662595.000000)37265:7662595.000000,(hCoV-19/Latvia/062/2020|EPI_ISL_492997|2020-07-07:7662595.000000,hCoV-19/USA/MD_0026/2020|EPI_ISL_424869|2020-03-04:7662595.000000)37273:7662595.000000)37264:7662595.000000,(hCoV-19/USA/NY-NYUMC683/2020|EPI_ISL_450400|2020-04-03:7662595.000000,hCoV-19/USA/NY-NYUMC244/2020|EPI_ISL_428758|2020-04-03:7662595.000000,hCoV-19/USA/CT-UW331/2020|EPI_ISL_418898|2020-03-14:7662595.000000)37293:7662595.000000,hCoV-19/Chile/Valparaiso_2/2020|EPI_ISL_445285|2020-03-14:7662595.000000,(hCoV-19/Spain/Valencia218/2020|EPI_ISL_436313|2020-03-25:0.000000,hCoV-19/USA/CA-CSMC99/2020|EPI_ISL_475716|2020-03-22:7662595.000000)37385:7662595.000000,(hCoV-19/USA/MI-MDHHS-SC20428/2020|EPI_ISL_452302|2020-03-19:7662595.000000,hCoV-19/Taiwan/CGMH-CGU-16/2020|EPI_ISL_424972|2020-03-16:7662595.000000)37404:7662595.000000,hCoV-19/England/LIVE-A245F/2020|EPI_ISL_499995|2020-05-20:7662595.000000,(hCoV-19/USA/NM-UNM-00100/2020|EPI_ISL_467545|2020-04-01:7662595.000000,hCoV-19/USA/NM-UNM-00174/2020|EPI_ISL_467583|2020-04-04:7662595.000000,(hCoV-19/USA/NM-UNM-00199/2020|EPI_ISL_485872|2020-04-05:7662595.000000,(hCoV-19/USA/NM-UNM-00112/2020|EPI_ISL_467551|2020-04-02:7662595.000000,hCoV-19/USA/NM-UNM-00110/2020|EPI_ISL_467644|2020-04-02:7662595.000000)37409:7662595.000000)37408:7662595.000000)37406:7662595.000000,hCoV-19/USA/WI-WSLH-200090/2020|EPI_ISL_471254|2020-03-21:4803553.000000,hCoV-19/USA/WI-WSLH-200040/2020|EPI_ISL_471205|2020-03-17:4803553.000000,hCoV-19/Serbia/CA3002-04/2020|EPI_ISL_455480|2020-04-07:7662595.000000,(hCoV-19/USA/NY-Wadsworth-25860-01/2020|EPI_ISL_426320|2020-03-20:7662595.000000,hCoV-19/Greece/224_35200/2020|EPI_ISL_437890|2020-03-18:7662595.000000)37275:7662595.000000,(hCoV-19/USA/MI-MDHHS-SC20293/2020|EPI_ISL_447090|2020-04-01:7662595.000000,(hCoV-19/USA/MI-MDHHS-SC20553/2020|EPI_ISL_460601|2020-05-03:7662595.000000,hCoV-19/USA/MI-MDHHS-SC20701/2020|EPI_ISL_471725|2020-04-27:7662595.000000)37384:7662595.000000,hCoV-19/USA/MI-MDHHS-SC20776/2020|EPI_ISL_471797|2020-04-22:0.000000)37382:7662595.000000,hCoV-19/USA/CA-CZB030/2020|EPI_ISL_429017|2020-03-25:0.000000,(hCoV-19/USA/CA-CZB-1414/2020|EPI_ISL_468389|2020-03-16:7662595.000000,(hCoV-19/USA/CA-CZB-1570/2020|EPI_ISL_468503|2020-04-07:7662595.000000,(hCoV-19/USA/CA-CZB-1541/2020|EPI_ISL_468486|2020-04-23:7662595.000000,hCoV-19/USA/CA-CZB-1537/2020|EPI_ISL_468482|2020-04-25:7662595.000000,hCoV-19/USA/CA-CZB-1536/2020|EPI_ISL_468481|2020-04-27:7662595.000000)37639:7662595.000000)37638:7662595.000000)37637:7662595.000000,hCoV-19/Colombia/INS-101935/2020|EPI_ISL_456153|2020-04-22:7662595.000000,hCoV-19/USA/NY-NYUMC177/2020|EPI_ISL_427473|2020-04-01:7662595.000000,hCoV-19/Taiwan/TSGH-14/2020|EPI_ISL_428231|2020-03-24:7662595.000000,hCoV-19/USA/PA-MGEL102/2020|EPI_ISL_454381|2020-04-01:7662595.000000,hCoV-19/Taiwan/NTU10/2020|EPI_ISL_447614|2020-03-15:7662595.000000,hCoV-19/Canada/BC_6004567/2020|EPI_ISL_418836|2020-03-10:7662595.000000,hCoV-19/USA/WI-WSLH-200097/2020|EPI_ISL_471261|2020-03-28:7662595.000000,(hCoV-19/Egypt/CUNCI-HGC4I025/2020|EPI_ISL_479706|2020-06-02:7662595.000000,(hCoV-19/Egypt/CUNCI-HGC6I029/2020|EPI_ISL_477161|2020-06-02:7662595.000000,(hCoV-19/USA/CA-CSMC87/2020|EPI_ISL_475703|2020-03-26:7662595.000000,hCoV-19/Israel/2115968/2020|EPI_ISL_447337|2020-04-16:7662595.000000)37403:7662595.000000)37402:7662595.000000)37401:7662595.000000,hCoV-19/USA/MA-MGH-00210/2020|EPI_ISL_460142|2020-03-27:7662595.000000,hCoV-19/USA/CA-CSMC7/2020|EPI_ISL_475684|2020-03-27:0.000000,(hCoV-19/USA/MA-MGH-00225/2020|EPI_ISL_460369|2020-03-25:7662595.000000,hCoV-19/USA/TX-HMH0186/2020|EPI_ISL_434864|2020-03-23:7662595.000000)37821:7662595.000000,(hCoV-19/Colombia/88859/2020|EPI_ISL_498157|2020-03-30:7662595.000000,hCoV-19/Colombia/94411/2020|EPI_ISL_498161|2020-03-30:7662595.000000,hCoV-19/Chile/Santiago_46/2020|EPI_ISL_445325|2020-03-21:7662595.000000,hCoV-19/Chile/PuenteAlto-29192/2020|EPI_ISL_459860|2020-03-21:7662595.000000,((hCoV-19/Canada/BC_18115071/2020|EPI_ISL_468696|2020-04:7662595.000000,hCoV-19/Canada/BC_05075882/2020|EPI_ISL_466779|2020-04:0.000000,hCoV-19/Canada/BC_18116391/2020|EPI_ISL_468698|2020-04:7662595.000000)37885:7662595.000000,hCoV-19/Canada/BC_14739124/2020|EPI_ISL_468660|2020-04:0.000000,(hCoV-19/Canada/BC_11726488/2020|EPI_ISL_467329|2020-04:7662595.000000,hCoV-19/Canada/BC_18141519/2020|EPI_ISL_468699|2020-04:7662595.000000,hCoV-19/Canada/BC_05941876/2020|EPI_ISL_466793|2020-04:7662595.000000,hCoV-19/Canada/BC_18143554/2020|EPI_ISL_468700|2020-04:7662595.000000)37857:7662595.000000,hCoV-19/Canada/BC_03469645/2020|EPI_ISL_466742|2020-04:7662595.000000,hCoV-19/Canada/BC_06998971/2020|EPI_ISL_466812|2020-04:7662595.000000,(hCoV-19/Canada/BC_03470015/2020|EPI_ISL_466745|2020-04:7662595.000000,hCoV-19/Canada/BC_05941974/2020|EPI_ISL_466794|2020-04:7662595.000000,hCoV-19/Canada/BC_18101737/2020|EPI_ISL_468695|2020-04:7662595.000000,hCoV-19/Canada/BC_03469815/2020|EPI_ISL_466743|2020-04:7662595.000000,hCoV-19/Canada/BC_19879538/2020|EPI_ISL_477076|2020-04:7662595.000000,hCoV-19/Canada/BC_15804748/2020|EPI_ISL_468676|2020-04:7662595.000000,hCoV-19/Canada/BC_05941640/2020|EPI_ISL_466792|2020-04:7662595.000000,hCoV-19/Canada/BC_05943217/2020|EPI_ISL_466796|2020-04:7662595.000000,hCoV-19/Canada/BC_03470522/2020|EPI_ISL_466747|2020-04:7662595.000000,hCoV-19/Canada/BC_03470614/2020|EPI_ISL_466748|2020-04:7662595.000000,hCoV-19/Canada/BC_05076038/2020|EPI_ISL_466781|2020-04:7662595.000000,hCoV-19/Canada/BC_03471188/2020|EPI_ISL_466750|2020-04:7662595.000000)37870:7662595.000000,hCoV-19/Canada/BC_08323846/2020|EPI_ISL_466829|2020-04:7662595.000000,hCoV-19/Canada/BC_05740462/2020|EPI_ISL_466789|2020-04:7662595.000000,hCoV-19/Canada/BC_02077392/2020|EPI_ISL_466714|2020-04:7662595.000000,(hCoV-19/Canada/BC_05075366/2020|EPI_ISL_466777|2020-04:7662595.000000,hCoV-19/Canada/BC_06944842/2020|EPI_ISL_466808|2020-04:7662595.000000)37883:7662595.000000,hCoV-19/Canada/BC_09978786/2020|EPI_ISL_467309|2020-04:7662595.000000,hCoV-19/Canada/BC_03990815/2020|EPI_ISL_477090|2020-04:7662595.000000,hCoV-19/Canada/BC_05942483/2020|EPI_ISL_466795|2020-04:7662595.000000,hCoV-19/Canada/BC_04000917/2020|EPI_ISL_477092|2020-04:7662595.000000,hCoV-19/Canada/BC_03471049/2020|EPI_ISL_466749|2020-04:7662595.000000,hCoV-19/Canada/BC_04164497/2020|EPI_ISL_466764|2020-04:7662595.000000,hCoV-19/Canada/BC_06946792/2020|EPI_ISL_466809|2020-04:7662595.000000,hCoV-19/Canada/BC_10063599/2020|EPI_ISL_467310|2020-04:7662595.000000)37853:7662595.000000,hCoV-19/Colombia/INS-79890/2020|EPI_ISL_456148|2020-03-16:7662595.000000,(((hCoV-19/England/NORW-E6E33/2020|EPI_ISL_453546|2020-04-21:7662595.000000,hCoV-19/England/NORW-E7EBA/2020|EPI_ISL_449095|2020-05-06:7662595.000000)37849:7662595.000000,hCoV-19/England/NORW-EAE8A/2020|EPI_ISL_457387|2020-04-29:7662595.000000,hCoV-19/England/NORW-E705A/2020|EPI_ISL_448999|2020-04-19:7662595.000000,hCoV-19/England/NORW-E9647/2020|EPI_ISL_453609|2020-04-22:7662595.000000,hCoV-19/England/NORW-EAFD2/2020|EPI_ISL_457403|2020-04-29:7662595.000000,hCoV-19/England/NORW-E739D/2020|EPI_ISL_449030|2020-04-19:7662595.000000,hCoV-19/England/NORW-E94E3/2020|EPI_ISL_453600|2020-04-22:7662595.000000,hCoV-19/England/NORW-E8EB9/2020|EPI_ISL_453561|2020-04-25:7662595.000000,hCoV-19/England/NORW-E96DE/2020|EPI_ISL_453612|2020-04-22:7662595.000000)37841:7662595.000000,hCoV-19/Colombia/GUV-92155/2020|EPI_ISL_447762|2020-03-31:7662595.000000,hCoV-19/Colombia/GVI-97855/2020|EPI_ISL_447806|2020-04-04:7662595.000000,hCoV-19/Colombia/GVI-97875/2020|EPI_ISL_447807|2020-04-04:7662595.000000)37840:7662595.000000,hCoV-19/Colombia/GUR-0212/2020|EPI_ISL_447742|2020-03-28:7662595.000000,hCoV-19/USA/IL_0087/2020|EPI_ISL_424850|2020-03-07:7662595.000000,hCoV-19/Colombia/INS-103039/2020|EPI_ISL_456144|2020-04-23:7662595.000000,hCoV-19/Canada/ON_QGLO-018/2020|EPI_ISL_459875|2020-03-27:7662595.000000,hCoV-19/Colombia/GUR-0215/2020|EPI_ISL_447743|2020-03-28:7662595.000000,hCoV-19/Colombia/GUR-0206/2020|EPI_ISL_447738|2020-03-26:7662595.000000,hCoV-19/Colombia/GVI-92161/2020|EPI_ISL_447763|2020-03-31:7662595.000000,hCoV-19/Colombia/GUR-0210/2020|EPI_ISL_447741|2020-03-28:7662595.000000,hCoV-19/Venezuela/VEN-95072/2020|EPI_ISL_476704|2020-04-09:7662595.000000,hCoV-19/Colombia/GVI-97921/2020|EPI_ISL_447808|2020-04-04:7662595.000000,hCoV-19/Colombia/GUR-0209/2020|EPI_ISL_447740|2020-03-28:7662595.000000,hCoV-19/Colombia/GUR-0207/2020|EPI_ISL_447739|2020-03-27:7662595.000000,hCoV-19/Colombia/GVI-97795/2020|EPI_ISL_447805|2020-04-04:7662595.000000)37822:7662595.000000,hCoV-19/USA/GA-QDX-175/2020|EPI_ISL_494510|2020-04-28:7662595.000000,hCoV-19/USA/WI-UW-111/2020|EPI_ISL_425168|2020-03-31:7662595.000000,hCoV-19/Turkey/HSGM-1452/2020|EPI_ISL_437330|2020-03-19:7662595.000000,hCoV-19/Japan/P1/2020|EPI_ISL_419296|2020-03-08:4803553.000000,hCoV-19/USA/NJ-QDX-23/2020|EPI_ISL_467879|2020-03-15:4803553.000000,hCoV-19/USA/WI-UW-12/2020|EPI_ISL_417506|2020-03-16:0.000000,hCoV-19/USA/TX-HMH0289/2020|EPI_ISL_434915|2020-03-27:7662595.000000,hCoV-19/USA/TX-HMH076/2020|EPI_ISL_434785|2020-03-19:7662595.000000,hCoV-19/USA/WA-UW-3989/2020|EPI_ISL_427229|2020-03-28:7662595.000000,((hCoV-19/USA/UT-01694/2020|EPI_ISL_454715|2020-04-13:7662595.000000,(hCoV-19/USA/UT-01693/2020|EPI_ISL_454714|2020-04-13:7662595.000000,hCoV-19/USA/UT-02229/2020|EPI_ISL_436927|2020-04-15:7662595.000000,hCoV-19/USA/UT-03372/2020|EPI_ISL_498654|2020-04-23:7662595.000000,hCoV-19/USA/UT-01901/2020|EPI_ISL_452161|2020-04-13:7662595.000000,hCoV-19/USA/UT-01923/2020|EPI_ISL_470544|2020-04-13:7662595.000000,hCoV-19/USA/UT-01896/2020|EPI_ISL_454721|2020-04-13:7662595.000000,hCoV-19/USA/UT-03889/2020|EPI_ISL_450566|2020-04-13:7662595.000000,hCoV-19/USA/UT-0896/2020|EPI_ISL_435393|2020-04-07:7662595.000000)37306:7662595.000000)37305:7662595.000000,((hCoV-19/USA/WI-UW-545/2020|EPI_ISL_484920|2020-06-23:7662595.000000,hCoV-19/USA/WI-UW-786/2020|EPI_ISL_495490|2020-07-06:7662595.000000,(hCoV-19/USA/WI-UW-604/2020|EPI_ISL_484979|2020-06-25:7662595.000000,hCoV-19/USA/WI-UW-703/2020|EPI_ISL_491381|2020-06-30:7662595.000000,hCoV-19/USA/WI-UW-623/2020|EPI_ISL_484998|2020-06-24:7662595.000000,hCoV-19/USA/NY-UW-651/2020|EPI_ISL_491321|2020-06-26:7662595.000000,hCoV-19/USA/WI-UW-664/2020|EPI_ISL_491350|2020-06-26:7662595.000000,hCoV-19/USA/NJ-UW-557/2020|EPI_ISL_484932|2020-06-25:7662595.000000,hCoV-19/USA/WI-UW-570/2020|EPI_ISL_484945|2020-06-25:7662595.000000,hCoV-19/USA/WI-UW-748/2020|EPI_ISL_491421|2020-06-30:7662595.000000)37317:7662595.000000,hCoV-19/USA/WI-UW-711/2020|EPI_ISL_491387|2020-06-29:7662595.000000,(hCoV-19/USA/WI-UW-519/2020|EPI_ISL_484894|2020-06-24:7662595.000000,hCoV-19/USA/WI-UW-709/2020|EPI_ISL_491386|2020-06-29:7662595.000000)37345:7662595.000000,hCoV-19/USA/WI-UW-615/2020|EPI_ISL_484990|2020-06-22:7662595.000000,(hCoV-19/USA/WI-UW-560/2020|EPI_ISL_484935|2020-06-25:7662595.000000,hCoV-19/USA/WI-UW-594/2020|EPI_ISL_484969|2020-06-27:7662595.000000)37335:7662595.000000,hCoV-19/USA/WI-UW-603/2020|EPI_ISL_484978|2020-06-25:7662595.000000,hCoV-19/USA/WI-UW-650/2020|EPI_ISL_491341|2020-06-26:7662595.000000,hCoV-19/USA/WI-UW-653/2020|EPI_ISL_491342|2020-06-26:7662595.000000,hCoV-19/USA/WI-UW-613/2020|EPI_ISL_484988|2020-06-22:7662595.000000,hCoV-19/USA/WI-UW-565/2020|EPI_ISL_484940|2020-06-25:7662595.000000,hCoV-19/USA/WI-UW-572/2020|EPI_ISL_484947|2020-06-19:7662595.000000,hCoV-19/USA/WI-UW-578/2020|EPI_ISL_484953|2020-06-24:7662595.000000,hCoV-19/USA/WI-UW-450/2020|EPI_ISL_484825|2020-06-17:7662595.000000,hCoV-19/USA/WI-UW-523/2020|EPI_ISL_484898|2020-06-24:7662595.000000,hCoV-19/USA/WI-UW-616/2020|EPI_ISL_484991|2020-06-23:7662595.000000,hCoV-19/USA/WI-UW-744/2020|EPI_ISL_491417|2020-06-29:7662595.000000,hCoV-19/USA/NY-UW-584/2020|EPI_ISL_484959|2020-06-23:7662595.000000,hCoV-19/USA/WI-UW-678/2020|EPI_ISL_491359|2020-06-26:7662595.000000,hCoV-19/USA/WI-UW-696/2020|EPI_ISL_491374|2020-07-01:7662595.000000,hCoV-19/USA/CO-UW-739/2020|EPI_ISL_491304|2020-06-29:7662595.000000,hCoV-19/USA/WI-UW-661/2020|EPI_ISL_491348|2020-06-26:7662595.000000,hCoV-19/USA/WI-UW-719/2020|EPI_ISL_491394|2020-06-29:7662595.000000)37314:7662595.000000,hCoV-19/USA/UT-01893/2020|EPI_ISL_454718|2020-04-13:7662595.000000,hCoV-19/USA/UT-03879/2020|EPI_ISL_450564|2020-04-13:7662595.000000,hCoV-19/USA/UT-01234/2020|EPI_ISL_450559|2020-04-09:0.000000,hCoV-19/USA/UT-03909/2020|EPI_ISL_450567|2020-04-13:0.000000,(hCoV-19/USA/UT-01892/2020|EPI_ISL_454717|2020-04-13:0.000000,hCoV-19/USA/UT-03357/2020|EPI_ISL_498651|2020-04-23:0.000000,hCoV-19/USA/UT-02004/2020|EPI_ISL_454725|2020-04-17:7662595.000000)37350:0.000000,hCoV-19/USA/UT-01683/2020|EPI_ISL_454709|2020-04-13:7662595.000000,hCoV-19/USA/UT-01687/2020|EPI_ISL_454711|2020-04-13:0.000000,hCoV-19/USA/UT-03878/2020|EPI_ISL_450563|2020-04-13:7662595.000000,hCoV-19/USA/UT-01679/2020|EPI_ISL_454708|2020-04-13:7662595.000000,hCoV-19/USA/UT-03901/2020|EPI_ISL_470559|2020-04-13:7662595.000000,hCoV-19/USA/UT-01237/2020|EPI_ISL_450561|2020-04-09:0.000000,hCoV-19/USA/UT-01677/2020|EPI_ISL_454707|2020-04-13:7662595.000000,hCoV-19/USA/UT-01236/2020|EPI_ISL_450560|2020-04-09:7662595.000000,hCoV-19/USA/UT-01686/2020|EPI_ISL_454710|2020-04-13:7662595.000000)37313:7662595.000000)37304:7662595.000000,hCoV-19/USA/CA-CZB-1198/2020|EPI_ISL_450447|2020-03-28:7662595.000000,hCoV-19/USA/FL-CDC-7619/2020|EPI_ISL_447841|2020-03-06:7662595.000000,hCoV-19/USA/MD-CDC-0025/2020|EPI_ISL_447843|2020-03-04:7662595.000000,hCoV-19/Colombia/GVI-97349/2020|EPI_ISL_447797|2020-04-04:7662595.000000,hCoV-19/Australia/VIC657/2020|EPI_ISL_426953|2020-03-28:7662595.000000,(hCoV-19/USA/MI-UM-2006S001014/2020|EPI_ISL_487230|2020-04-07:7662595.000000,hCoV-19/Canada/Qc-L00241292/2020|EPI_ISL_450316|2020-03-27:7662595.000000,(hCoV-19/Israel/CVL-n-6134/2020|EPI_ISL_475021|2020-03-15:7662595.000000,hCoV-19/Israel/CVL-n-7467/2020|EPI_ISL_474997|2020-04-11:7662595.000000)37393:7662595.000000)37391:7662595.000000,hCoV-19/USA/WA-S725/2020|EPI_ISL_449895|2020-04-10:7662595.000000,hCoV-19/USA/CT-UW-5073/2020|EPI_ISL_429645|2020-04-06:7662595.000000,(hCoV-19/USA/CT-Yale-324/2020|EPI_ISL_476552|2020-04-01:7662595.000000,hCoV-19/USA/CT-Yale-021/2020|EPI_ISL_420089|2020-03-19:7662595.000000)37400:7662595.000000,hCoV-19/USA/CA-SCCPHD-UC104/2020|EPI_ISL_435583|2020-02-29:0.000000,hCoV-19/Colombia/GVI-97181/2020|EPI_ISL_447792|2020-04-03:7662595.000000,(hCoV-19/USA/MA-MGH-00585/2020|EPI_ISL_460194|2020-03-28:7662595.000000,hCoV-19/USA/NY-PV09349/2020|EPI_ISL_450037|2020-03-24:7662595.000000)37745:7662595.000000,(hCoV-19/Egypt/MASRI-10/2020|EPI_ISL_475752|2020-05:7662595.000000,hCoV-19/Egypt/CUNCI-HGC6I010/2020|EPI_ISL_478672|2020-06-02:7662595.000000)37747:7662595.000000,(hCoV-19/USA/NY-NYUMC622/2020|EPI_ISL_444739|2020-04-02:7662595.000000,hCoV-19/USA/NY-PV08401/2020|EPI_ISL_421369|2020-03-16:7662595.000000,hCoV-19/USA/NY-NYUMC834/2020|EPI_ISL_456107|2020-04-25:7662595.000000,hCoV-19/USA/NY-NYUMC332/2020|EPI_ISL_430359|2020-04-08:7662595.000000,hCoV-19/USA/WA-UW-5737/2020|EPI_ISL_430915|2020-04-06:7662595.000000,hCoV-19/USA/CT-UW-5595/2020|EPI_ISL_430907|2020-04-07:7662595.000000)37748:7662595.000000,(hCoV-19/Canada/BC_5275718/2020|EPI_ISL_418831|2020-03-11:7662595.000000,hCoV-19/Canada/BC_5979789/2020|EPI_ISL_418835|2020-03-11:7662595.000000)37755:7662595.000000,(hCoV-19/USA/MA-MGH-00597/2020|EPI_ISL_460279|2020-03-28:7662595.000000,(hCoV-19/USA/NY-NYUMC363/2020|EPI_ISL_430390|2020-04-08:7662595.000000,hCoV-19/USA/NY-NYUMC357/2020|EPI_ISL_430384|2020-04-09:7662595.000000)37757:7662595.000000)37756:7662595.000000,hCoV-19/USA/NY-NYUMC408/2020|EPI_ISL_435475|2020-03-30:7662595.000000,hCoV-19/USA/CA-QDX-269/2020|EPI_ISL_498704|2020-05-01:7662595.000000,hCoV-19/Israel/2113603/2020|EPI_ISL_447341|2020-04-15:7662595.000000,hCoV-19/Canada/ON-UHTC_0068/2020|EPI_ISL_464008|2020-04-28:7662595.000000,(hCoV-19/USA/WA-S508/2020|EPI_ISL_434268|2020-03-30:7662595.000000,(hCoV-19/USA/WA-S1310/2020|EPI_ISL_495760|2020-05-14:7662595.000000,hCoV-19/USA/OR-PROV-187/2020|EPI_ISL_482435|2020-05-14:7662595.000000,(hCoV-19/USA/WA-S1280/2020|EPI_ISL_495730|2020-05-12:7662595.000000,hCoV-19/USA/WA-S1281/2020|EPI_ISL_495731|2020-05-12:7662595.000000)37908:7662595.000000,(hCoV-19/USA/WA-S845/2020|EPI_ISL_463335|2020-04-23:7662595.000000,(hCoV-19/USA/WA-S1175/2020|EPI_ISL_463665|2020-05-05:7662595.000000,hCoV-19/USA/WA-S1198/2020|EPI_ISL_463688|2020-05-06:7662595.000000,hCoV-19/USA/WA-S861/2020|EPI_ISL_463351|2020-04-23:7662595.000000,hCoV-19/USA/WA-S1192/2020|EPI_ISL_463682|2020-05-05:7662595.000000,(hCoV-19/USA/WA-S1048/2020|EPI_ISL_463538|2020-05-03:7662595.000000,(hCoV-19/USA/WA-S1581/2020|EPI_ISL_496007|2020-05-26:7662595.000000,hCoV-19/USA/WA-S1279/2020|EPI_ISL_495729|2020-05-12:7662595.000000)37968:7662595.000000)37967:7662595.000000)37963:7662595.000000,hCoV-19/USA/WA-S1089/2020|EPI_ISL_463579|2020-04-29:7662595.000000,hCoV-19/USA/WA-S839/2020|EPI_ISL_463329|2020-04-21:7662595.000000,hCoV-19/USA/WA-S891/2020|EPI_ISL_463381|2020-04-28:7662595.000000,hCoV-19/USA/WA-S1090/2020|EPI_ISL_463580|2020-04-29:7662595.000000,hCoV-19/USA/WA-S937/2020|EPI_ISL_463427|2020-04-23:7662595.000000,hCoV-19/USA/WA-S879/2020|EPI_ISL_463369|2020-04-23:7662595.000000,hCoV-19/USA/WA-S936/2020|EPI_ISL_463426|2020-04-23:7662595.000000,(hCoV-19/USA/WA-S1074/2020|EPI_ISL_463564|2020-04-30:7662595.000000,hCoV-19/USA/WA-S1521/2020|EPI_ISL_495947|2020-05-23:0.000000)37974:0.000000,hCoV-19/USA/WA-S1075/2020|EPI_ISL_463565|2020-04-30:7662595.000000,hCoV-19/USA/WA-S1053/2020|EPI_ISL_463543|2020-05-01:7662595.000000,hCoV-19/USA/WA-S1207/2020|EPI_ISL_463697|2020-05-07:7662595.000000,hCoV-19/USA/WA-S1076/2020|EPI_ISL_463566|2020-04-30:7662595.000000,hCoV-19/USA/WA-S1160/2020|EPI_ISL_463650|2020-05-06:7662595.000000,hCoV-19/USA/WA-S1073/2020|EPI_ISL_463563|2020-04-30:7662595.000000,hCoV-19/USA/WA-S1105/2020|EPI_ISL_463595|2020-05-04:7662595.000000,hCoV-19/USA/WA-S1077/2020|EPI_ISL_463567|2020-04-29:7662595.000000,hCoV-19/USA/WA-S1104/2020|EPI_ISL_463594|2020-05-04:7662595.000000,hCoV-19/USA/WA-S849/2020|EPI_ISL_463339|2020-04-23:7662595.000000,hCoV-19/USA/WA-S893/2020|EPI_ISL_463383|2020-04-28:7662595.000000,hCoV-19/USA/WA-S1146/2020|EPI_ISL_463636|2020-05-05:7662595.000000,hCoV-19/USA/WA-S1147/2020|EPI_ISL_463637|2020-05-05:7662595.000000,hCoV-19/USA/WA-S1072/2020|EPI_ISL_463562|2020-04-30:7662595.000000,hCoV-19/USA/WA-S1097/2020|EPI_ISL_463587|2020-05-01:7662595.000000,hCoV-19/USA/WA-S648/2020|EPI_ISL_438201|2020-04-19:7662595.000000,hCoV-19/USA/WA-S939/2020|EPI_ISL_463429|2020-04-23:7662595.000000,hCoV-19/USA/WA-S1213/2020|EPI_ISL_463703|2020-05-07:7662595.000000,hCoV-19/USA/WA-S889/2020|EPI_ISL_463379|2020-04-28:7662595.000000,hCoV-19/USA/WA-S848/2020|EPI_ISL_463338|2020-04-23:7662595.000000,hCoV-19/USA/WA-S892/2020|EPI_ISL_463382|2020-04-28:7662595.000000,hCoV-19/USA/WA-S880/2020|EPI_ISL_463370|2020-04-23:7662595.000000,hCoV-19/USA/WA-S938/2020|EPI_ISL_463428|2020-04-23:7662595.000000,hCoV-19/USA/WA-S942/2020|EPI_ISL_463432|2020-04-27:7662595.000000)37961:7662595.000000,(hCoV-19/USA/WA-S1555/2020|EPI_ISL_495981|2020-05-26:7662595.000000,hCoV-19/USA/WA-S1554/2020|EPI_ISL_495980|2020-05-26:7662595.000000)37913:7662595.000000,(hCoV-19/USA/WA-S826/2020|EPI_ISL_449996|2020-04-16:7662595.000000,hCoV-19/USA/WA-S1536/2020|EPI_ISL_495962|2020-05-25:7662595.000000)37914:7662595.000000,hCoV-19/USA/WA-S644/2020|EPI_ISL_438197|2020-04-17:0.000000,(((hCoV-19/USA/WA-S1199/2020|EPI_ISL_463689|2020-05-06:7662595.000000,hCoV-19/USA/WA-S1323/2020|EPI_ISL_495773|2020-05-14:7662595.000000,hCoV-19/USA/WA-S1210/2020|EPI_ISL_463700|2020-05-07:7662595.000000,hCoV-19/USA/WA-S1236/2020|EPI_ISL_495686|2020-05-06:7662595.000000,hCoV-19/USA/WA-S1324/2020|EPI_ISL_495774|2020-05-14:7662595.000000)37941:7662595.000000,hCoV-19/USA/WA-S1124/2020|EPI_ISL_463614|2020-05-04:7662595.000000,hCoV-19/USA/WA-S1254/2020|EPI_ISL_495704|2020-05-14:7662595.000000)37939:7662595.000000,hCoV-19/USA/WA-S919/2020|EPI_ISL_463409|2020-04-25:7662595.000000,hCoV-19/USA/WA-S1017/2020|EPI_ISL_463507|2020-04-30:7662595.000000,(hCoV-19/USA/WA-S1142/2020|EPI_ISL_463632|2020-05-05:7662595.000000,hCoV-19/USA/WA-S1145/2020|EPI_ISL_463635|2020-05-04:7662595.000000,hCoV-19/USA/WA-S1148/2020|EPI_ISL_463638|2020-05-05:0.000000)37926:7662595.000000,(hCoV-19/USA/WA-S2493/2020|EPI_ISL_497125|2020-06-16:7662595.000000,hCoV-19/USA/WA-S1590/2020|EPI_ISL_496016|2020-05-26:7662595.000000,hCoV-19/USA/WA-S1588/2020|EPI_ISL_496014|2020-05-26:7662595.000000)37928:7662595.000000,hCoV-19/USA/WA-S1144/2020|EPI_ISL_463634|2020-05-04:7662595.000000,hCoV-19/USA/WA-S1114/2020|EPI_ISL_463604|2020-05-03:7662595.000000,hCoV-19/USA/WA-S1153/2020|EPI_ISL_463643|2020-05-05:7662595.000000,hCoV-19/USA/WA-S646/2020|EPI_ISL_438199|2020-04-19:7662595.000000,hCoV-19/USA/WA-S869/2020|EPI_ISL_463359|2020-04-23:7662595.000000,hCoV-19/USA/WA-S1127/2020|EPI_ISL_463617|2020-05-04:7662595.000000,hCoV-19/USA/WA-S1204/2020|EPI_ISL_463694|2020-05-06:7662595.000000,hCoV-19/USA/WA-S868/2020|EPI_ISL_463358|2020-04-23:7662595.000000,hCoV-19/USA/WA-S1117/2020|EPI_ISL_463607|2020-05-04:7662595.000000)37922:7662595.000000,hCoV-19/USA/WA-S989/2020|EPI_ISL_463479|2020-04-28:7662595.000000,((hCoV-19/USA/WA-S2566/2020|EPI_ISL_497198|2020-06-18:7662595.000000,hCoV-19/USA/WA-S2565/2020|EPI_ISL_497197|2020-06-18:7662595.000000)37947:7662595.000000,hCoV-19/USA/WA-S2367/2020|EPI_ISL_496999|2020-06-11:7662595.000000,(hCoV-19/USA/WA-S2383/2020|EPI_ISL_497015|2020-06-13:7662595.000000,hCoV-19/USA/WA-S2269/2020|EPI_ISL_497697|2020-06-09:7662595.000000)37951:7662595.000000,hCoV-19/USA/WA-S1938/2020|EPI_ISL_497366|2020-06-03:7662595.000000,(hCoV-19/USA/WA-S2578/2020|EPI_ISL_497210|2020-06-18:7662595.000000,hCoV-19/USA/WA-S2022/2020|EPI_ISL_497450|2020-06-05:7662595.000000,hCoV-19/USA/WA-S2470/2020|EPI_ISL_497102|2020-06-16:7662595.000000)37953:7662595.000000,hCoV-19/USA/WA-S2298/2020|EPI_ISL_497726|2020-06-10:7662595.000000,hCoV-19/USA/WA-S2384/2020|EPI_ISL_497016|2020-06-13:7662595.000000,hCoV-19/USA/WA-S1433/2020|EPI_ISL_495883|2020-05-20:7662595.000000,hCoV-19/USA/WA-S2279/2020|EPI_ISL_497707|2020-06-10:7662595.000000,hCoV-19/USA/WA-S1816/2020|EPI_ISL_496242|2020-06-03:7662595.000000,hCoV-19/USA/WA-S1931/2020|EPI_ISL_497359|2020-06-03:7662595.000000,hCoV-19/USA/WA-S2601/2020|EPI_ISL_497233|2020-06-18:7662595.000000)37946:7662595.000000,hCoV-19/USA/OR-PROV-169/2020|EPI_ISL_482420|2020-05-08:7662595.000000,hCoV-19/USA/OR-PROV-178/2020|EPI_ISL_482427|2020-05-13:7662595.000000,hCoV-19/USA/WA-S787/2020|EPI_ISL_449957|2020-04-14:7662595.000000,hCoV-19/USA/WA-S807/2020|EPI_ISL_449977|2020-04-15:7662595.000000,hCoV-19/USA/WA-S922/2020|EPI_ISL_463412|2020-04-26:7662595.000000,hCoV-19/USA/WA-S974/2020|EPI_ISL_463464|2020-05-01:7662595.000000)37905:7662595.000000,hCoV-19/USA/WA-S404/2020|EPI_ISL_434164|2020-03-26:7662595.000000,hCoV-19/USA/WA-S954/2020|EPI_ISL_463444|2020-05-01:7662595.000000)37902:7662595.000000,hCoV-19/USA/OR-UW-4410/2020|EPI_ISL_430950|2020-03-29:7662595.000000,hCoV-19/USA/NJ-QDX-141/2020|EPI_ISL_467877|2020-03-15:0.000000,hCoV-19/Canada/BC_5306970/2020|EPI_ISL_418833|2020-03-11:4803553.000000,hCoV-19/Canada/BC_26693628/2020|EPI_ISL_463254|2020-03:4803553.000000,hCoV-19/USA/WI-UW-63/2020|EPI_ISL_421321|2020-03-24:4803553.000000,hCoV-19/USA/TX-HMH0196/2020|EPI_ISL_434871|2020-03-23:4803553.000000,(hCoV-19/Israel/2107681/2020|EPI_ISL_447350|2020-04-14:7662595.000000,hCoV-19/Israel/2089863/2020|EPI_ISL_447360|2020-04-01:7662595.000000)37281:7662595.000000,hCoV-19/Canada/BC_18165111/2020|EPI_ISL_462757|2020-03:7662595.000000,hCoV-19/USA/NY-WCMP9A08P/2020|EPI_ISL_427545|2020-03-14:0.000000,(hCoV-19/USA/CA-CSMC14/2020|EPI_ISL_475618|2020-03-24:7662595.000000,(hCoV-19/Mexico/ALSR-1486/2020|EPI_ISL_496350|2020-04-28:0.000000,(hCoV-19/USA/CA-SR0237/2020|EPI_ISL_437567|2020-04-26:7662595.000000,(hCoV-19/USA/CA-ALSR-0532-SAN/2020|EPI_ISL_483206|2020-05-04:7662595.000000,hCoV-19/USA/CA-ALSR-0680-SAN/2020|EPI_ISL_483297|2020-05-04:7662595.000000)37368:0.000000)37367:7662595.000000,hCoV-19/USA/CA-SR0367/2020|EPI_ISL_458250|2020-04-05:7662595.000000,hCoV-19/USA/CA-ALSR-0502-SAN/2020|EPI_ISL_483186|2020-04-15:7662595.000000,hCoV-19/USA/CA-ALSR-0584-SAN/2020|EPI_ISL_483240|2020-04-15:7662595.000000,hCoV-19/USA/CA-ALSR-1018-SAN/2020|EPI_ISL_483465|2020-04-19:7662595.000000,hCoV-19/USA/CA-ALSR-1029-SAN/2020|EPI_ISL_483473|2020-04-24:7662595.000000,hCoV-19/USA/CA-ALSR-1573/2020|EPI_ISL_494666|2020-05-14:7662595.000000)37364:0.000000)37363:7662595.000000,hCoV-19/USA/WA-UW-2232/2020|EPI_ISL_426121|2020-03-25:7662595.000000,hCoV-19/USA/NJ-QDX-133/2020|EPI_ISL_467876|2020-03-13:7662595.000000,hCoV-19/USA/NY-NYUMC458/2020|EPI_ISL_435524|2020-04-20:7662595.000000,hCoV-19/USA/FL-BPHL-0248/2020|EPI_ISL_480899|2020-05-03:0.000000,hCoV-19/USA/GA_2275/2020|EPI_ISL_426419|2020-03:7662595.000000,hCoV-19/India/GMC-KP1125/2020|EPI_ISL_437626|2020-03-24:7662595.000000,(hCoV-19/Australia/VIC639/2020|EPI_ISL_426935|2020-03-29:7662595.000000,hCoV-19/Australia/VIC1119/2020|EPI_ISL_430567|2020-04-08:7662595.000000)37635:7662595.000000,hCoV-19/USA/NY-NYUMC235/2020|EPI_ISL_427634|2020-04-06:7662595.000000,hCoV-19/Egypt/CUNCI-HGC3I012/2020|EPI_ISL_479693|2020-06-02:7662595.000000,(hCoV-19/Argentina/C1374/2020|EPI_ISL_420599|2020-03-18:7662595.000000,hCoV-19/USA/CA-SCCPHD-UC178/2020|EPI_ISL_435657|2020-03-14:7662595.000000)37897:7662595.000000,hCoV-19/Spain/Valencia522/2020|EPI_ISL_447473|2020-03-26:7662595.000000,hCoV-19/USA/CA-CSMC74/2020|EPI_ISL_475689|2020-03-26:4803553.000000,hCoV-19/USA/NY-NYUMC174/2020|EPI_ISL_427471|2020-04-01:4803553.000000,hCoV-19/USA/WI-UW-267/2020|EPI_ISL_434613|2020-04-08:0.000000,hCoV-19/Canada/BC_24190425/2020|EPI_ISL_463195|2020-03:4803553.000000,hCoV-19/Canada/BC_01560118/2020|EPI_ISL_466710|2020-04:4803553.000000,hCoV-19/Canada/BC_19421714/2020|EPI_ISL_462761|2020-03:0.000000,hCoV-19/USA/WI-WSLH-200065/2020|EPI_ISL_471230|2020-03-13:0.000000,hCoV-19/Canada/BC_21127214/2020|EPI_ISL_462792|2020-03:4803553.000000,hCoV-19/USA/WI-UW-19/2020|EPI_ISL_417510|2020-03-16:4803553.000000,(hCoV-19/Belgium/UGent-58/2020|EPI_ISL_451169|2020-04-05:7662595.000000,hCoV-19/Belgium/UGent-53/2020|EPI_ISL_451166|2020-03-31:7662595.000000)37285:7662595.000000,hCoV-19/England/SHEF-CCECA/2020|EPI_ISL_462060|2020-04-18:7662595.000000,hCoV-19/USA/UN-UW-1449/2020|EPI_ISL_423023|2020-03:7662595.000000,hCoV-19/USA/WA-UW-4329/2020|EPI_ISL_427264|2020-03-29:7662595.000000,(hCoV-19/Egypt/MASRI-6/2020|EPI_ISL_475747|2020-05:7662595.000000,hCoV-19/Egypt/MASRI-016/2020|EPI_ISL_482767|2020-05-11:7662595.000000)37397:7662595.000000,hCoV-19/Malaysia/IMR_WC94764/2020|EPI_ISL_490103|2020-05-29:7662595.000000,hCoV-19/USA/VA-DCLS-0009/2020|EPI_ISL_419261|2020-03-09:7662595.000000,hCoV-19/Greece/234_31670/2020|EPI_ISL_437894|2020-03-05:7662595.000000,hCoV-19/Canada/ON_PHLH6415/2020|EPI_ISL_418357|2020-03-12:7662595.000000,hCoV-19/Greece/237_31890/2020|EPI_ISL_437896|2020-03-08:7662595.000000,hCoV-19/USA/PA-MGSC21-04/2020|EPI_ISL_436475|2020-03-27:4803553.000000,(hCoV-19/USA/CA-CZB-1522/2020|EPI_ISL_468468|2020-05-08:4803553.000000,hCoV-19/USA/NY-WCMP10H08P/2020|EPI_ISL_427582|2020-03-15:4803553.000000,hCoV-19/USA/NY-NYUMC316/2020|EPI_ISL_430343|2020-03-30:4803553.000000)38177:4803553.000000,hCoV-19/Canada/BC_6129127/2020|EPI_ISL_418837|2020-03-10:4803553.000000,hCoV-19/Canada/BC_24234949/2020|EPI_ISL_463202|2020-03:0.000000,hCoV-19/Japan/P2-2/2020|EPI_ISL_419298|2020-03-10:0.000000,hCoV-19/USA/WI-UW-52/2020|EPI_ISL_421310|2020-03-18:4803553.000000,(hCoV-19/USA/WI-WSLH-200070/2020|EPI_ISL_471235|2020-03-16:7662595.000000,hCoV-19/USA/WI-UW-14/2020|EPI_ISL_417513|2020-03-16:7662595.000000,hCoV-19/USA/WI-UW-21/2020|EPI_ISL_417508|2020-03-16:7662595.000000)37287:7662595.000000,(hCoV-19/Colombia/GVI-93457/2020|EPI_ISL_447778|2020-04-01:7662595.000000,hCoV-19/Colombia/95839/2020|EPI_ISL_498166|2020-03-31:7662595.000000)37289:7662595.000000,hCoV-19/Colombia/87973/2020|EPI_ISL_498153|2020-03-23:7662595.000000,hCoV-19/Colombia/89781/2020|EPI_ISL_498160|2020-03-31:7662595.000000,hCoV-19/USA/WA-UW-2756/2020|EPI_ISL_486028|2020-03-30:7662595.000000,hCoV-19/USA/NY-NYUMC771/2020|EPI_ISL_456008|2020-03-27:7662595.000000,hCoV-19/Egypt/CUNCI-HGC4I030/2020|EPI_ISL_479703|2020-06-02:7662595.000000,hCoV-19/USA/CA-CSMC2/2020|EPI_ISL_475629|2020-03-27:7662595.000000,hCoV-19/Greece/248_32261/2020|EPI_ISL_437900|2020-03-10:7662595.000000,hCoV-19/Greece/133/2020|EPI_ISL_434455|2020-03-09:7662595.000000,(hCoV-19/USA/FL-BPHL-0390/2020|EPI_ISL_489799|2020-04-30:7662595.000000,hCoV-19/USA/FL-BPHL-0489/2020|EPI_ISL_495395|2020-03-24:7662595.000000)37428:7662595.000000,hCoV-19/USA/NY-NYUMC156/2020|EPI_ISL_424963|2020-04-01:7662595.000000,(hCoV-19/USA/NY-NYUMC793/2020|EPI_ISL_456029|2020-03-26:7662595.000000,hCoV-19/USA/NY-Wadsworth-31302-01/2020|EPI_ISL_426301|2020-03-27:7662595.000000,hCoV-19/USA/NY-NYUMC245/2020|EPI_ISL_428759|2020-04-03:7662595.000000,hCoV-19/USA/NY-NYUMC418/2020|EPI_ISL_435485|2020-03-30:7662595.000000)37431:7662595.000000,(hCoV-19/USA/NY-NYUMC476/2020|EPI_ISL_435541|2020-04-21:7662595.000000,hCoV-19/USA/NY-NYUMC429/2020|EPI_ISL_435496|2020-04-15:7662595.000000)37437:7662595.000000,hCoV-19/England/BRIS-130C11/2020|EPI_ISL_492727|2020-03-23:7662595.000000,hCoV-19/USA/NY-NYUMC313/2020|EPI_ISL_430340|2020-03-30:7662595.000000,hCoV-19/USA/NY-NYUMC182/2020|EPI_ISL_427478|2020-04-01:7662595.000000,hCoV-19/USA/NY-NYUMC431/2020|EPI_ISL_435498|2020-04-07:7662595.000000,(hCoV-19/USA/NY-NYUMC284/2020|EPI_ISL_428798|2020-04-05:7662595.000000,(hCoV-19/USA/NY-NYUMC333/2020|EPI_ISL_430360|2020-04-07:7662595.000000,hCoV-19/USA/NY-NYUMC325/2020|EPI_ISL_430352|2020-04-01:7662595.000000)37446:7662595.000000)37445:7662595.000000,hCoV-19/USA/TX_2967/2020|EPI_ISL_420798|2020-03-01:0.000000,hCoV-19/Australia/VIC765/2020|EPI_ISL_427041|2020-03-29:7662595.000000,hCoV-19/Australia/VIC105/2020|EPI_ISL_419819|2020-03-17:7662595.000000,(hCoV-19/USA/FL-BPHL-0318/2020|EPI_ISL_489727|2020-04-16:7662595.000000,hCoV-19/USA/FL-BPHL-0472/2020|EPI_ISL_495378|2020-04-02:7662595.000000,hCoV-19/USA/FL-BPHL-0332/2020|EPI_ISL_489741|2020-04-18:7662595.000000)37631:7662595.000000,hCoV-19/USA/OR-PROV-230/2020|EPI_ISL_482465|2020-03-25:7662595.000000,hCoV-19/Taiwan/NTU08/2020|EPI_ISL_422411|2020-03-14:7662595.000000,hCoV-19/Lebanon/S1_758/2020|EPI_ISL_450508|2020-03-04:7662595.000000,hCoV-19/Greece/246_32206/2020|EPI_ISL_437905|2020-03-10:7662595.000000,hCoV-19/USA/UT-QDX-77/2020|EPI_ISL_467924|2020-03-13:4803553.000000,hCoV-19/USA/CA-QDX-153/2020|EPI_ISL_467815|2020-03-16:0.000000,hCoV-19/USA/WI-UW-86/2020|EPI_ISL_425143|2020-04-02:4803553.000000,hCoV-19/USA/NJ-QDX-123/2020|EPI_ISL_467874|2020-03-13:4803553.000000,hCoV-19/USA/WA-UW-1593/2020|EPI_ISL_423002|2020-03-19:7662595.000000,hCoV-19/Brazil/CV4/2020|EPI_ISL_429667|2020-03-09:7662595.000000,hCoV-19/Israel/n14270/2020|EPI_ISL_483715|2020-03-17:7662595.000000,hCoV-19/USA/OR-PROV-034/2020|EPI_ISL_486831|2020-03-26:7662595.000000,hCoV-19/Morocco/RMPS-02/2020|EPI_ISL_469049|2020-03-30:7662595.000000,hCoV-19/USA/NY-NYUMC81/2020|EPI_ISL_421582|2020-03-18:7662595.000000,hCoV-19/USA/MN-MDH-1338/2020|EPI_ISL_496924|2020-03-25:7662595.000000,hCoV-19/USA/MA-MGH-00644/2020|EPI_ISL_460287|2020-04-01:7662595.000000,hCoV-19/USA/CT-UW-2469/2020|EPI_ISL_485922|2020-03-30:7662595.000000,hCoV-19/USA/VA-DCLS-0091/2020|EPI_ISL_429988|2020-04-02:7662595.000000,hCoV-19/USA/TX_2817/2020|EPI_ISL_420797|2020-03-01:7662595.000000,(hCoV-19/USA/MD-HP00132/2020|EPI_ISL_457820|2020-03-16:7662595.000000,hCoV-19/USA/NJ_3201/2020|EPI_ISL_424901|2020-03-04:7662595.000000,hCoV-19/USA/PA_4405/2020|EPI_ISL_424886|2020-03-06:7662595.000000)37450:7662595.000000,(hCoV-19/USA/PA-MGSC35-05/2020|EPI_ISL_436484|2020-03-27:7662595.000000,hCoV-19/USA/UT-QDX-27/2020|EPI_ISL_467918|2020-03-13:7662595.000000)37453:7662595.000000,hCoV-19/USA/CT-UW-5763/2020|EPI_ISL_430922|2020-04-05:7662595.000000,hCoV-19/USA/FL-CDC-2316/2020|EPI_ISL_452132|2020-03-09:7662595.000000,hCoV-19/USA/PA_2734/2020|EPI_ISL_426432|2020-03-07:7662595.000000,hCoV-19/USA/PA_2735/2020|EPI_ISL_426433|2020-03-07:7662595.000000,hCoV-19/USA/WA-UW-2218/2020|EPI_ISL_426117|2020-03-25:7662595.000000,hCoV-19/USA/CT-UW-2487/2020|EPI_ISL_477679|2020-03-30:7662595.000000,hCoV-19/USA/MI-MDHHS-SC20465/2020|EPI_ISL_460004|2020-03-30:7662595.000000,hCoV-19/Israel/n14269/2020|EPI_ISL_483704|2020-03-17:7662595.000000,hCoV-19/USA/NY-NYUMC645/2020|EPI_ISL_444762|2020-04-02:7662595.000000,hCoV-19/USA/PA_4395/2020|EPI_ISL_424885|2020-03-09:7662595.000000,hCoV-19/Saudi_Arabia/KAUST-Makkah163/2020|EPI_ISL_437697|2020-04-09:7662595.000000,hCoV-19/USA/CA-ALSR-1651/2020|EPI_ISL_494716|2020-03-25:7662595.000000,hCoV-19/USA/CA-ALSR-1685/2020|EPI_ISL_494743|2020-03-25:7662595.000000,hCoV-19/USA/CA-ALSR-1441/2020|EPI_ISL_494604|2020-03-28:7662595.000000,hCoV-19/Taiwan/CGMH-CGU-19/2020|EPI_ISL_424975|2020-03-18:7662595.000000,hCoV-19/England/LIVE-A5FC4/2020|EPI_ISL_499671|2020-03-21:7662595.000000,hCoV-19/USA/MD-MDH-0017/2020|EPI_ISL_481266|2020-04-01:7662595.000000,hCoV-19/Saudi_Arabia/KAUST-Makkah218/2020|EPI_ISL_437720|2020-04-16:7662595.000000,((hCoV-19/USA/FL-BPHL-0428/2020|EPI_ISL_495334|2020-03-21:7662595.000000,(hCoV-19/Turkey/KU-041/2020|EPI_ISL_495451|2020-05-25:7662595.000000,hCoV-19/India/CCMB_L1276/2020|EPI_ISL_471589|2020-05-21:7662595.000000)38010:7662595.000000)38009:7662595.000000,hCoV-19/Switzerland/150035_428_B09_plus/2020|EPI_ISL_483663|2020-06-03:7662595.000000,hCoV-19/India/GBRC141b/2020|EPI_ISL_458101|2020-05-24:7662595.000000,hCoV-19/India/GBRC168b/2020|EPI_ISL_461506|2020-05-27:7662595.000000)38006:7662595.000000,hCoV-19/USA/NY-NYUMC91/2020|EPI_ISL_421592|2020-03-18:4803553.000000,(hCoV-19/Switzerland/101141/2020|EPI_ISL_451808|2020-03-31:0.000000,hCoV-19/Vietnam/VNHN_1167/2020|EPI_ISL_455696|2020-03-18:0.000000,hCoV-19/New_Zealand/20VR1796/2020|EPI_ISL_456255|2020-03-23:4803553.000000,hCoV-19/England/CAMB-7319C/2020|EPI_ISL_440271|2020-03-22:4803553.000000)38173:4803553.000000,hCoV-19/USA/OH_0020/2020|EPI_ISL_426431|2020-03-07:7662595.000000,hCoV-19/USA/OH_0019/2020|EPI_ISL_426430|2020-03-08:7662595.000000,(hCoV-19/Australia/VIC587/2020|EPI_ISL_426844|2020-03-25:7662595.000000,hCoV-19/Spain/COV001877/2020|EPI_ISL_452468|2020-03-10:7662595.000000,(hCoV-19/USA/CT-UW-6587/2020|EPI_ISL_461412|2020-04-03:7662595.000000,hCoV-19/USA/CT-UW-3119/2020|EPI_ISL_485937|2020-03-26:7662595.000000)37613:7662595.000000)37611:7662595.000000,hCoV-19/Japan/P2-1/2020|EPI_ISL_419297|2020-03-10:7662595.000000,hCoV-19/Canada/ON_PHL8751/2020|EPI_ISL_418345|2020-02-29:7662595.000000,hCoV-19/USA/NY-WCMP10F04P/2020|EPI_ISL_427572|2020-03-15:7662595.000000,hCoV-19/Israel/CVL-n-6118/2020|EPI_ISL_474988|2020-03-15:7662595.000000,hCoV-19/Taiwan/CGMH-CGU-23/2020|EPI_ISL_444276|2020-03-21:7662595.000000,hCoV-19/USA/FL-UW-MAYO68/2020|EPI_ISL_490988|2020-03-18:7662595.000000,hCoV-19/USA/NY-WCMP11E05P/2020|EPI_ISL_427593|2020-03-16:7662595.000000,hCoV-19/USA/WA-UW136/2020|EPI_ISL_416674|2020-03-11:7662595.000000,hCoV-19/USA/CA-CSMC41/2020|EPI_ISL_475653|2020-03-30:7662595.000000,hCoV-19/USA/VA-DCLS-0008/2020|EPI_ISL_419260|2020-03-08:7662595.000000,hCoV-19/USA/NY-Wadsworth-26551-01/2020|EPI_ISL_426318|2020-03-22:7662595.000000,((hCoV-19/India/GBRC315b/2020|EPI_ISL_495072|2020-06-17:4803553.000000,(hCoV-19/India/GBRC316a/2020|EPI_ISL_495073|2020-06-17:4803553.000000,(hCoV-19/India/GBRC76/2020|EPI_ISL_447534|2020-05-05:4803553.000000,hCoV-19/India/GBRC245/2020|EPI_ISL_483826|2020-06-14:4803553.000000,hCoV-19/India/GBRC77/2020|EPI_ISL_447535|2020-05-05:4803553.000000,hCoV-19/India/GBRC82a/2020|EPI_ISL_447542|2020-05-05:4803553.000000,hCoV-19/India/GBRC53/2020|EPI_ISL_444484|2020-05-04:4803553.000000,hCoV-19/India/GBRC54/2020|EPI_ISL_444485|2020-05-04:4803553.000000,hCoV-19/India/GBRC81b/2020|EPI_ISL_447541|2020-05-05:4803553.000000,hCoV-19/India/GBRC81a/2020|EPI_ISL_447540|2020-05-05:4803553.000000,hCoV-19/India/GBRC82b/2020|EPI_ISL_447543|2020-05-05:4803553.000000)38161:4803553.000000)38160:4803553.000000)38159:4803553.000000,hCoV-19/India/DRDE_3987/2020|EPI_ISL_476889|2020-05-16:4803553.000000,hCoV-19/Colombia/84730/2020|EPI_ISL_497738|2020-03-22:4803553.000000,hCoV-19/Saudi_Arabia/KAUST-Madinah263/2020|EPI_ISL_437746|2020-04-20:0.000000,hCoV-19/Saudi_Arabia/KAUST-Madinah269/2020|EPI_ISL_437751|2020-04-20:4803553.000000)38158:4803553.000000,hCoV-19/Austria/CeMM0007/2020|EPI_ISL_419660|2020-03-13:0.000000,hCoV-19/Finland/13M82/2020|EPI_ISL_418399|2020-03-13:7662595.000000,hCoV-19/England/LIVE-A5717/2020|EPI_ISL_500144|2020-03-21:7662595.000000,hCoV-19/Australia/VIC762/2020|EPI_ISL_427038|2020-03-29:7662595.000000,(hCoV-19/Japan/P3-2/2020|EPI_ISL_419300|2020-03-20:7662595.000000,hCoV-19/Japan/P3-1/2020|EPI_ISL_419299|2020-03-09:7662595.000000)37620:7662595.000000,hCoV-19/USA/PA-MGSC51-05/2020|EPI_ISL_436499|2020-03-26:7662595.000000,hCoV-19/USA/VA_6352/2020|EPI_ISL_424891|2020-03-08:7662595.000000,hCoV-19/USA/NY-QDX-100/2020|EPI_ISL_468576|2020-03-12:7662595.000000,hCoV-19/USA/NY-NYUMC3/2020|EPI_ISL_416831|2020-03-16:7662595.000000,hCoV-19/USA/NY-WCMP9G04P/2020|EPI_ISL_427552|2020-03-14:7662595.000000,hCoV-19/USA/CA-ALSR-1682/2020|EPI_ISL_494740|2020-03-25:7662595.000000,hCoV-19/USA/FL-BPHL-0201/2020|EPI_ISL_480852|2020-04-08:7662595.000000,hCoV-19/USA/CA-CSMC11/2020|EPI_ISL_475585|2020-04-01:7662595.000000,hCoV-19/USA/VA-DCLS-0566/2020|EPI_ISL_485865|2020-03-18:7662595.000000,hCoV-19/Australia/VIC458/2020|EPI_ISL_426752|2020-03-26:7662595.000000,(((hCoV-19/Netherlands/NA_271/2020|EPI_ISL_422582|2020-03-30:0.000000,hCoV-19/Netherlands/NA_198/2020|EPI_ISL_422733|2020-03-24:0.000000,hCoV-19/Switzerland/190059_563_G9/2020|EPI_ISL_500920|2020-07-09:4803553.000000,(hCoV-19/Turkey/GLAB-CoV115/2020|EPI_ISL_480247|2020-04-26:0.000000,hCoV-19/Turkey/HSGM-7718/2020|EPI_ISL_428719|2020-03-21:4803553.000000,hCoV-19/Netherlands/NA_235/2020|EPI_ISL_422769|2020-03-27:4803553.000000,(hCoV-19/Turkey/GLAB-CoV157/2020|EPI_ISL_480255|2020-05-02:4803553.000000,hCoV-19/Turkey/GLAB-CoV193/2020|EPI_ISL_480278|2020-05-07:4803553.000000)38128:4803553.000000,hCoV-19/Turkey/GLAB-CoV003/2020|EPI_ISL_480228|2020-04-13:4803553.000000,((hCoV-19/Turkey/KU-027/2020|EPI_ISL_495437|2020-05-07:4803553.000000,hCoV-19/Turkey/KU-047/2020|EPI_ISL_495457|2020-05-07:4803553.000000,hCoV-19/Turkey/KU-024/2020|EPI_ISL_495434|2020-05-01:4803553.000000,hCoV-19/Turkey/KU-020/2020|EPI_ISL_495430|2020-05-05:4803553.000000,hCoV-19/Turkey/KU-029/2020|EPI_ISL_495439|2020-05-08:4803553.000000,hCoV-19/Turkey/KU-035/2020|EPI_ISL_495445|2020-06-17:4803553.000000)38134:4803553.000000,hCoV-19/Turkey/KU-019/2020|EPI_ISL_495429|2020-06-05:4803553.000000,hCoV-19/Turkey/KU-045/2020|EPI_ISL_495455|2020-05-10:4803553.000000,hCoV-19/Turkey/KU-007/2020|EPI_ISL_495417|2020-05-04:4803553.000000,hCoV-19/Turkey/KU-032/2020|EPI_ISL_495442|2020-05-02:4803553.000000,hCoV-19/Turkey/KU-033/2020|EPI_ISL_495443|2020-04-29:4803553.000000,hCoV-19/Turkey/KU-004/2020|EPI_ISL_495414|2020-05-01:4803553.000000,hCoV-19/Turkey/KU-018/2020|EPI_ISL_495428|2020-04-29:4803553.000000,hCoV-19/Turkey/KU-038/2020|EPI_ISL_495448|2020-04-25:4803553.000000)38133:4803553.000000,(hCoV-19/North_Macedonia/ChVir7904/2020|EPI_ISL_492076|2020-06-25:4803553.000000,hCoV-19/Latvia/032/2020|EPI_ISL_486415|2020-04-27:4803553.000000)38148:4803553.000000,hCoV-19/DRC/307/2020|EPI_ISL_420842|2020-03:4803553.000000,hCoV-19/Turkey/GLAB-CoV054/2020|EPI_ISL_480235|2020-04-22:0.000000,hCoV-19/Turkey/KOC-IST-B91/2020|EPI_ISL_478670|2020-04-08:0.000000,(hCoV-19/Turkey/Istanbul-BezmCoV1/2020|EPI_ISL_457824|2020-03-24:4803553.000000,hCoV-19/Turkey/GLAB-CoV059/2020|EPI_ISL_480237|2020-04-22:0.000000)38131:4803553.000000,hCoV-19/DRC/81/2020|EPI_ISL_417944|2020-03-18:4803553.000000,hCoV-19/DRC/5927/2020|EPI_ISL_496498|2020-05-07:4803553.000000)38122:4803553.000000,hCoV-19/Belgium/20A37/2020|EPI_ISL_452142|2020-03-30:4803553.000000,(hCoV-19/Scotland/EDB5731/2020|EPI_ISL_473848|2020-04-09:0.000000,((hCoV-19/Scotland/EDB5481/2020|EPI_ISL_461753|2020-04-26:4803553.000000,hCoV-19/Scotland/EDB6530/2020|EPI_ISL_478251|2020-05-05:4803553.000000,hCoV-19/Scotland/EDB6604/2020|EPI_ISL_484681|2020-05-12:4803553.000000,hCoV-19/Scotland/EDB5483/2020|EPI_ISL_461755|2020-04-26:4803553.000000,hCoV-19/Scotland/EDB5068/2020|EPI_ISL_488000|2020-04-24:4803553.000000,hCoV-19/Scotland/EDB5478/2020|EPI_ISL_461751|2020-04-25:4803553.000000,hCoV-19/Scotland/EDB5088/2020|EPI_ISL_456964|2020-04-25:4803553.000000,hCoV-19/Scotland/EDB6607/2020|EPI_ISL_484682|2020-05-11:4803553.000000,hCoV-19/Scotland/EDB5464/2020|EPI_ISL_461742|2020-04-25:4803553.000000,hCoV-19/Scotland/EDB6603/2020|EPI_ISL_484680|2020-05-18:4803553.000000,hCoV-19/Scotland/EDB6383/2020|EPI_ISL_473949|2020-04-30:4803553.000000,hCoV-19/Scotland/EDB5070/2020|EPI_ISL_456962|2020-04-24:4803553.000000,hCoV-19/Scotland/EDB6392/2020|EPI_ISL_473953|2020-05-13:4803553.000000,hCoV-19/Scotland/EDB6394/2020|EPI_ISL_473954|2020-05-14:4803553.000000,hCoV-19/Scotland/EDB6391/2020|EPI_ISL_473952|2020-05-13:4803553.000000)38030:4803553.000000,hCoV-19/Scotland/EDB6430/2020|EPI_ISL_487941|2020-04-20:4803553.000000,hCoV-19/Scotland/EDB6431/2020|EPI_ISL_487944|2020-04-20:4803553.000000,hCoV-19/Scotland/EDB6420/2020|EPI_ISL_487855|2020-04-17:4803553.000000,(hCoV-19/Scotland/EDB5509/2020|EPI_ISL_487676|2020-04-19:4803553.000000,hCoV-19/Scotland/EDB5066/2020|EPI_ISL_456961|2020-04-24:4803553.000000)38047:4803553.000000)38029:4803553.000000)38028:4803553.000000,(hCoV-19/Belgium/ULG-10012/2020|EPI_ISL_421190|2020-03-30:4803553.000000,hCoV-19/Belgium/ULG-0546/2020|EPI_ISL_447135|2020-03-24:4803553.000000)38048:4803553.000000,hCoV-19/Turkey/GLAB-CoV012/2020|EPI_ISL_428346|2020-04-17:4803553.000000,(hCoV-19/USA/VA-DCLS-0466/2020|EPI_ISL_477672|2020-05-06:4803553.000000,hCoV-19/USA/VA-DCLS-0398/2020|EPI_ISL_467793|2020-04-20:4803553.000000)38108:4803553.000000,hCoV-19/Turkey/GLAB-CoV008/2020|EPI_ISL_427391|2020-04-13:4803553.000000,hCoV-19/Turkey/HSGM-7668/2020|EPI_ISL_437328|2020-03-19:4803553.000000,(hCoV-19/Belgium/ULG-10158/2020|EPI_ISL_447153|2020-04-18:4803553.000000,hCoV-19/Belgium/JBE-0317326/2020|EPI_ISL_462180|2020-03-17:4803553.000000)38113:4803553.000000,(hCoV-19/Netherlands/ZuidHolland_147/2020|EPI_ISL_461320|2020-04-19:4803553.000000,hCoV-19/Netherlands/NA_474/2020|EPI_ISL_455276|2020-04-14:4803553.000000)38114:4803553.000000,hCoV-19/Turkey/KOC-IST-B303/2020|EPI_ISL_478669|2020-03-27:4803553.000000,hCoV-19/USA/CA-CZB-1196/2020|EPI_ISL_450445|2020-03-29:0.000000,hCoV-19/Turkey/GLAB-CoV162/2020|EPI_ISL_480257|2020-05-03:4803553.000000,(hCoV-19/Turkey/GLAB-CoV156/2020|EPI_ISL_480254|2020-05-02:4803553.000000,hCoV-19/Turkey/GLAB-CoV086/2020|EPI_ISL_480241|2020-04-23:4803553.000000)38106:4803553.000000,hCoV-19/Russia/Chechenya-83803/2020|EPI_ISL_428916|2020-03-26:4803553.000000,hCoV-19/Turkey/GLAB-CoV030/2020|EPI_ISL_480234|2020-04-18:0.000000,hCoV-19/Turkey/GLAB-CoV196/2020|EPI_ISL_480280|2020-05-06:0.000000,hCoV-19/Turkey/HSGM-674/2020|EPI_ISL_437304|2020-03-26:4803553.000000,hCoV-19/Saudi_Arabia/KAUST-Makkah20/2020|EPI_ISL_437468|2020-03-22:0.000000,hCoV-19/Latvia/05/2020|EPI_ISL_426285|2020-03-30:0.000000,hCoV-19/Turkey/GLAB-CoV153/2020|EPI_ISL_480252|2020-05-02:0.000000,hCoV-19/Turkey/GLAB-CoV152/2020|EPI_ISL_480251|2020-05-02:4803553.000000,hCoV-19/Turkey/GLAB-CoV187/2020|EPI_ISL_480274|2020-05-07:4803553.000000,hCoV-19/Belgium/ULG-10103/2020|EPI_ISL_427354|2020-04-06:4803553.000000,hCoV-19/Belgium/ULG-10222/2020|EPI_ISL_498128|2020-05-15:4803553.000000,hCoV-19/England/LOND-D5FE9/2020|EPI_ISL_453463|2020-04-20:0.000000,hCoV-19/Belgium/SAA-0330367/2020|EPI_ISL_462221|2020-03-30:4803553.000000,hCoV-19/Belgium/ULG-9620/2020|EPI_ISL_418650|2020-03-22:4803553.000000,(hCoV-19/Belgium/ULG-10026/2020|EPI_ISL_421200|2020-03-30:4803553.000000,(hCoV-19/Belgium/ULG-10182/2020|EPI_ISL_455970|2020-05-10:4803553.000000,(hCoV-19/Belgium/ULG-10181/2020|EPI_ISL_455969|2020-03-22:4803553.000000,hCoV-19/Belgium/ULG-10228/2020|EPI_ISL_498134|2020-05-16:4803553.000000)38100:4803553.000000,hCoV-19/Belgium/ULG-10224/2020|EPI_ISL_498130|2020-05-15:4803553.000000,(hCoV-19/Belgium/ULG-10229/2020|EPI_ISL_498135|2020-05-16:4803553.000000,hCoV-19/Belgium/ULG-10194/2020|EPI_ISL_471429|2020-05-20:4803553.000000)38098:4803553.000000,hCoV-19/Belgium/ULG-10184/2020|EPI_ISL_455972|2020-05-09:4803553.000000,hCoV-19/Belgium/ULG-10230/2020|EPI_ISL_498136|2020-05-16:4803553.000000,hCoV-19/Belgium/ULG-10231/2020|EPI_ISL_498137|2020-05-16:4803553.000000,hCoV-19/Belgium/ULG-10227/2020|EPI_ISL_498133|2020-05-16:4803553.000000,hCoV-19/Belgium/ULG-10225/2020|EPI_ISL_498131|2020-05-15:4803553.000000,hCoV-19/Belgium/ULG-10200/2020|EPI_ISL_471435|2020-05-22:4803553.000000,hCoV-19/Belgium/ULG-10160/2020|EPI_ISL_447155|2020-03-31:4803553.000000)38089:4803553.000000)38088:4803553.000000,(hCoV-19/Belgium/ULG-10009/2020|EPI_ISL_421188|2020-04-05:4803553.000000,hCoV-19/Belgium/ULG-10011/2020|EPI_ISL_421189|2020-03-30:4803553.000000,hCoV-19/Belgium/ULG-10003/2020|EPI_ISL_421183|2020-03-30:4803553.000000)38101:4803553.000000,hCoV-19/Belgium/ULG-10085/2020|EPI_ISL_424645|2020-04-04:4803553.000000,hCoV-19/Belgium/ULG-10098/2020|EPI_ISL_427349|2020-04-03:4803553.000000,hCoV-19/Netherlands/NA_244/2020|EPI_ISL_422778|2020-03-29:4803553.000000,hCoV-19/Belgium/ULG-6670/2020|EPI_ISL_417018|2020-03-31:4803553.000000,hCoV-19/Netherlands/NA_464/2020|EPI_ISL_455266|2020-04-03:4803553.000000,hCoV-19/Belgium/ULG-10106/2020|EPI_ISL_427357|2020-04-03:0.000000,hCoV-19/Belgium/ULG-8617/2020|EPI_ISL_418639|2020-03-16:0.000000,hCoV-19/Belgium/MFM-0330363/2020|EPI_ISL_462217|2020-03-30:0.000000,hCoV-19/Belgium/ULG-10126/2020|EPI_ISL_427372|2020-04-07:4803553.000000,hCoV-19/Belgium/ULG-9694/2020|EPI_ISL_418654|2020-03-22:4803553.000000,hCoV-19/Netherlands/ZuidHolland_136/2020|EPI_ISL_461309|2020-05-07:4803553.000000,(hCoV-19/Netherlands/NA_291/2020|EPI_ISL_422600|2020-04-01:4803553.000000,hCoV-19/Netherlands/NA_274/2020|EPI_ISL_422585|2020-03-30:4803553.000000)38078:4803553.000000,hCoV-19/Netherlands/NA_472/2020|EPI_ISL_455274|2020-04-14:4803553.000000,hCoV-19/Netherlands/ZuidHolland_114/2020|EPI_ISL_455303|2020-04-08:4803553.000000,hCoV-19/Netherlands/ZuidHolland_149/2020|EPI_ISL_461322|2020-04-16:4803553.000000,hCoV-19/Belgium/ULG-0544/2020|EPI_ISL_447134|2020-03-24:4803553.000000,hCoV-19/Belgium/ULG-9732/2020|EPI_ISL_418660|2020-05-14:0.000000,hCoV-19/Netherlands/ZuidHolland_107/2020|EPI_ISL_455296|2020-04-04:4803553.000000,(hCoV-19/Netherlands/NA_624/2020|EPI_ISL_460787|2020-04-24:4803553.000000,hCoV-19/Netherlands/Utrecht_29/2020|EPI_ISL_460832|2020-04-18:4803553.000000)38082:4803553.000000,hCoV-19/Netherlands/NA_398/2020|EPI_ISL_455200|2020-04-03:4803553.000000,hCoV-19/Netherlands/NA_597/2020|EPI_ISL_460760|2020-04-19:4803553.000000,hCoV-19/Netherlands/NA_708/2020|EPI_ISL_461143|2020-05-07:4803553.000000,hCoV-19/Netherlands/NA_650/2020|EPI_ISL_461085|2020-05-07:0.000000,hCoV-19/Netherlands/ZuidHolland_144/2020|EPI_ISL_461317|2020-04-16:4803553.000000,hCoV-19/Netherlands/NA_396/2020|EPI_ISL_455198|2020-04-03:4803553.000000,hCoV-19/Netherlands/NA_400/2020|EPI_ISL_455202|2020-03-26:4803553.000000,hCoV-19/Netherlands/NA_704/2020|EPI_ISL_461139|2020-04-20:4803553.000000,hCoV-19/Netherlands/NA_399/2020|EPI_ISL_455201|2020:4803553.000000,hCoV-19/Netherlands/NA_397/2020|EPI_ISL_455199|2020-04-03:4803553.000000,hCoV-19/Netherlands/NA_698/2020|EPI_ISL_461133|2020-04-16:4803553.000000,hCoV-19/Netherlands/NA_212/2020|EPI_ISL_422747|2020-03-24:4803553.000000)38017:7662595.000000,hCoV-19/Saudi_Arabia/KAUST-Makkah09/2020|EPI_ISL_437463|2020-03-23:4803553.000000)38016:7662595.000000,hCoV-19/Brazil/CV21/2020|EPI_ISL_429681|2020-03-16:4803553.000000)38015:7662595.000000,hCoV-19/USA/CA-CSMC18/2020|EPI_ISL_475627|2020-03-25:4803553.000000,hCoV-19/USA/NY-PV09397/2020|EPI_ISL_450078|2020-03-19:4803553.000000,hCoV-19/Saudi_Arabia/KAUST-Makkah139/2020|EPI_ISL_437694|2020-04-05:4803553.000000,(hCoV-19/Israel/CVL-n-5999/2020|EPI_ISL_475014|2020-03-15:4803553.000000,hCoV-19/USA/NY-SURV0171/2020|EPI_ISL_436055|2020-03-09:4803553.000000,hCoV-19/Saudi_Arabia/KAUST-Madinah211/2020|EPI_ISL_437716|2020-04-14:4803553.000000)38156:4803553.000000,hCoV-19/Israel/2047772/2020|EPI_ISL_447385|2020-03-30:7662595.000000,(hCoV-19/Colombia/GVI-93301/2020|EPI_ISL_447769|2020-04-01:7662595.000000,hCoV-19/USA/MN25-MDH25/2020|EPI_ISL_417192|2020-03-12:7662595.000000)37616:7662595.000000,hCoV-19/USA/WA-UW-1864/2020|EPI_ISL_424281|2020-03-23:7662595.000000,hCoV-19/USA/NY-NYUMC159/2020|EPI_ISL_424966|2020-04-01:7662595.000000,hCoV-19/USA/CA-ALSR-1456/2020|EPI_ISL_494615|2020-03-27:7662595.000000,hCoV-19/USA/NY-NYUMC690/2020|EPI_ISL_451405|2020-03-26:0.000000,hCoV-19/USA/CT-UW223/2020|EPI_ISL_417372|2020-03-13:7662595.000000,hCoV-19/USA/MA-MGH-00023/2020|EPI_ISL_460149|2020-03-24:7662595.000000,hCoV-19/Chile/Santiago_10/2020|EPI_ISL_445253|2020-03-10:7662595.000000,hCoV-19/USA/NY-WCMP10C11P/2020|EPI_ISL_427565|2020-03-15:7662595.000000,hCoV-19/USA/AZ-TG269856/2020|EPI_ISL_426528|2020-03-14:7662595.000000,hCoV-19/USA/NY-NYUMC756/2020|EPI_ISL_451470|2020-03-20:7662595.000000,hCoV-19/USA/NM-CDC-3589/2020|EPI_ISL_452109|2020-03-09:7662595.000000,hCoV-19/USA/CA-SR0355/2020|EPI_ISL_458240|2020-04-03:7662595.000000,hCoV-19/USA/CT-UW-3118/2020|EPI_ISL_485936|2020-03-27:7662595.000000,hCoV-19/USA/CA-ALSR-1188/2020|EPI_ISL_494424|2020-04-28:7662595.000000,hCoV-19/USA/NY-NYUMC270/2020|EPI_ISL_428784|2020-04-06:7662595.000000,hCoV-19/USA/NY-NYUMC251/2020|EPI_ISL_428765|2020-04-03:7662595.000000,(hCoV-19/USA/CT-UW-5772/2020|EPI_ISL_430926|2020-04-04:4803553.000000,hCoV-19/USA/NY-PV09194/2020|EPI_ISL_422550|2020-03-20:4803553.000000)38151:4803553.000000,(hCoV-19/Switzerland/150027_423_F02_plus/2020|EPI_ISL_483660|2020-06-04:4803553.000000,hCoV-19/Switzerland/150012_411_F05_plus/2020|EPI_ISL_483652|2020-06-10:4803553.000000)38152:4803553.000000,hCoV-19/Colombia/GVI-97718/2020|EPI_ISL_447800|2020-04-04:7662595.000000,hCoV-19/USA/NY-NYUMC508/2020|EPI_ISL_444625|2020-03-30:7662595.000000,hCoV-19/USA/NY-NYUMC51/2020|EPI_ISL_420302|2020-03-18:7662595.000000,hCoV-19/USA/WA-UW-1792/2020|EPI_ISL_424253|2020-03-21:7662595.000000,hCoV-19/USA/MI-MDHHS-SC20258/2020|EPI_ISL_447228|2020-03-17:7662595.000000,hCoV-19/USA/CA-CSMC45/2020|EPI_ISL_475657|2020-03-31:7662595.000000,hCoV-19/USA/PA-MGSC38-05/2020|EPI_ISL_436486|2020-03-26:7662595.000000,hCoV-19/Australia/VIC606/2020|EPI_ISL_426861|2020-03-27:7662595.000000,hCoV-19/USA/PA-CDC-2908/2020|EPI_ISL_447844|2020-03-08:7662595.000000,hCoV-19/USA/NY-WCMP10C09P/2020|EPI_ISL_427564|2020-03-15:7662595.000000,(hCoV-19/Australia/NSW224/2020|EPI_ISL_451490|2020-03-29:7662595.000000,(hCoV-19/USA/MA-MGH-00485/2020|EPI_ISL_460110|2020-03-27:7662595.000000,hCoV-19/USA/MA-MGH-00159/2020|EPI_ISL_460301|2020-03-26:7662595.000000,hCoV-19/Peru/INS-017/2020|EPI_ISL_490316|2020-03-25:7662595.000000,hCoV-19/Peru/INS-030/2020|EPI_ISL_491434|2020-04-23:7662595.000000)37503:7662595.000000,hCoV-19/USA/MA-MGH-00562/2020|EPI_ISL_460125|2020-03-22:7662595.000000,hCoV-19/USA/MA-MGH-00188/2020|EPI_ISL_460329|2020-03-27:7662595.000000,hCoV-19/USA/MA-MGH-00639/2020|EPI_ISL_460327|2020-04-03:7662595.000000,hCoV-19/USA/MA-MGH-00695/2020|EPI_ISL_460191|2020-04-06:7662595.000000,hCoV-19/USA/MA-MGH-00706/2020|EPI_ISL_460130|2020-04-07:7662595.000000,(hCoV-19/USA/CT-UW-6569/2020|EPI_ISL_437868|2020-04-02:7662595.000000,hCoV-19/USA/MA-MGH-00200/2020|EPI_ISL_460410|2020-03-27:7662595.000000,hCoV-19/USA/MA-MGH-00656/2020|EPI_ISL_460120|2020-04-01:7662595.000000)37510:7662595.000000,hCoV-19/USA/MA-MGH-00167/2020|EPI_ISL_460367|2020-03-26:7662595.000000,hCoV-19/USA/MA-MGH-00050/2020|EPI_ISL_460104|2020-03-24:7662595.000000,hCoV-19/USA/MA-MGH-00067/2020|EPI_ISL_460109|2020-03-25:7662595.000000,hCoV-19/USA/MA-MGH-00649/2020|EPI_ISL_460298|2020-04-02:7662595.000000,hCoV-19/USA/MA-MGH-00156/2020|EPI_ISL_460261|2020-03-26:7662595.000000,hCoV-19/USA/MA-MGH-00690/2020|EPI_ISL_460187|2020-04-06:7662595.000000,hCoV-19/USA/MA-MGH-00633/2020|EPI_ISL_460189|2020-04-02:7662595.000000,hCoV-19/USA/MA-MGH-00062/2020|EPI_ISL_460310|2020-03-25:7662595.000000,hCoV-19/USA/MA-MGH-00016/2020|EPI_ISL_460101|2020-03-25:7662595.000000,hCoV-19/USA/MA-MGH-00602/2020|EPI_ISL_460163|2020-03-28:7662595.000000)37501:7662595.000000,hCoV-19/USA/CT-UW-3104/2020|EPI_ISL_485932|2020-03-27:7662595.000000,hCoV-19/USA/MA-MGH-00028/2020|EPI_ISL_460469|2020-03-25:7662595.000000,hCoV-19/USA/NJ-NYUMC378/2020|EPI_ISL_430405|2020-04-10:7662595.000000,hCoV-19/USA/CA-CSMC27/2020|EPI_ISL_475637|2020-03-26:7662595.000000,(((hCoV-19/USA/OR-PROV-139/2020|EPI_ISL_482400|2020-05-02:7662595.000000,hCoV-19/USA/OR-PROV-154/2020|EPI_ISL_482409|2020-05-04:7662595.000000,hCoV-19/USA/OR-PROV-125/2020|EPI_ISL_482389|2020-04-28:7662595.000000)37476:7662595.000000,(hCoV-19/USA/OR-PROV-108/2020|EPI_ISL_482376|2020-04-23:7662595.000000,hCoV-19/USA/OR-PROV-203/2020|EPI_ISL_482445|2020-05-10:7662595.000000)37478:7662595.000000)37475:7662595.000000,hCoV-19/USA/OR-PROV-088/2020|EPI_ISL_482359|2020-04-20:7662595.000000,(hCoV-19/USA/OR-PROV-090/2020|EPI_ISL_482361|2020-04-20:7662595.000000,hCoV-19/USA/OR-PROV-065/2020|EPI_ISL_482344|2020-04-12:7662595.000000)37481:7662595.000000,((hCoV-19/USA/OR-PROV-101/2020|EPI_ISL_482371|2020-04-22:7662595.000000,(hCoV-19/USA/OR-PROV-107/2020|EPI_ISL_482375|2020-04-23:7662595.000000,hCoV-19/USA/OR-PROV-184/2020|EPI_ISL_482432|2020-05-14:7662595.000000)37490:7662595.000000)37489:0.000000,hCoV-19/USA/OR-PROV-163/2020|EPI_ISL_482416|2020-05-06:7662595.000000,(hCoV-19/USA/OR-PROV-120/2020|EPI_ISL_482384|2020-04-27:7662595.000000,hCoV-19/USA/OR-PROV-081/2020|EPI_ISL_482354|2020-04-18:7662595.000000,hCoV-19/USA/OR-PROV-078/2020|EPI_ISL_482351|2020-04-17:7662595.000000,hCoV-19/USA/OR-PROV-124/2020|EPI_ISL_482388|2020-04-28:7662595.000000,hCoV-19/USA/OR-PROV-204/2020|EPI_ISL_482446|2020-04-18:7662595.000000)37493:7662595.000000,(hCoV-19/USA/OR-PROV-148/2020|EPI_ISL_482406|2020-05-03:7662595.000000,hCoV-19/USA/OR-OHSU-0181/2020|EPI_ISL_468123|2020-05-11:7662595.000000,(hCoV-19/USA/OR-OHSU-0177/2020|EPI_ISL_468120|2020-05-13:7662595.000000,hCoV-19/USA/OR-OHSU-0184/2020|EPI_ISL_468126|2020-05-09:7662595.000000,hCoV-19/USA/OR-OHSU-0183/2020|EPI_ISL_468125|2020-05-11:7662595.000000)37499:7662595.000000)37497:7662595.000000)37488:7662595.000000,hCoV-19/USA/OR-PROV-070/2020|EPI_ISL_482347|2020-04-16:7662595.000000,hCoV-19/USA/OR-PROV-061/2020|EPI_ISL_482341|2020-04-13:7662595.000000,(hCoV-19/USA/OR-PROV-220/2020|EPI_ISL_482455|2020-03-27:7662595.000000,(hCoV-19/USA/OR-PROV-085/2020|EPI_ISL_482356|2020-04-19:7662595.000000,hCoV-19/USA/OR-PROV-109/2020|EPI_ISL_482377|2020-04-24:7662595.000000)37487:7662595.000000)37486:7662595.000000,hCoV-19/USA/OR-PROV-062/2020|EPI_ISL_482342|2020-04-13:7662595.000000)37474:7662595.000000,hCoV-19/Canada/ON_PHL2259/2020|EPI_ISL_418344|2020-02-29:7662595.000000,hCoV-19/Canada/ON_PHL5930/2020|EPI_ISL_418382|2020-02-28:7662595.000000,hCoV-19/USA/NY-NYUMC255/2020|EPI_ISL_428769|2020-04-05:7662595.000000,hCoV-19/USA/NY-NYUMC737/2020|EPI_ISL_451452|2020-03-21:7662595.000000,hCoV-19/USA/CT-UW-2441/2020|EPI_ISL_485919|2020-03-28:7662595.000000,hCoV-19/USA/NY-NYUMC714/2020|EPI_ISL_451429|2020-03-22:7662595.000000,hCoV-19/Egypt/CUNCI-HGC4I034/2020|EPI_ISL_479708|2020-06-02:7662595.000000,hCoV-19/USA/CA-ALSR-1587/2020|EPI_ISL_494675|2020-04-27:7662595.000000,hCoV-19/Nigeria/KW017-CV24/2020|EPI_ISL_455362|2020-04-10:7662595.000000,hCoV-19/Colombia/GVI-93450/2020|EPI_ISL_447777|2020-04-01:7662595.000000,(hCoV-19/England/CAMB-72C23/2020|EPI_ISL_439963|2020-03-22:7662595.000000,hCoV-19/England/20132072802/2020|EPI_ISL_420508|2020-03-23:7662595.000000)37540:7662595.000000,(hCoV-19/England/HECH-2599DEC/2020|EPI_ISL_482073|2020-05-06:7662595.000000,hCoV-19/USA/PA-MGEL125/2020|EPI_ISL_454396|2020:7662595.000000,(hCoV-19/Norway/Trondheim-S12/2020|EPI_ISL_450349|2020-03-29:7662595.000000,hCoV-19/Norway/Trondheim-S15/2020|EPI_ISL_450350|2020-03-28:7662595.000000)37558:7662595.000000,(hCoV-19/USA/VA-DCLS-0298/2020|EPI_ISL_463101|2020-04-30:7662595.000000,hCoV-19/USA/VA-DCLS-0297/2020|EPI_ISL_463100|2020-04-30:7662595.000000)37559:7662595.000000,hCoV-19/USA/VA-DCLS-0053/2020|EPI_ISL_426461|2020-03-27:7662595.000000,(hCoV-19/USA/CA-CZB-2015/2020|EPI_ISL_486268|2020-05-01:7662595.000000,hCoV-19/USA/VA-DCLS-0689/2020|EPI_ISL_500850|2020-04-18:7662595.000000,hCoV-19/USA/NY-NYUMC339/2020|EPI_ISL_430366|2020-04-08:7662595.000000,hCoV-19/USA/LA-EVTL07/2020|EPI_ISL_435040|2020-04-15:7662595.000000)37546:7662595.000000,(hCoV-19/England/HECH-2599CC1/2020|EPI_ISL_482085|2020-05-04:7662595.000000,hCoV-19/England/HECH-2599C67/2020|EPI_ISL_482095|2020-05-04:7662595.000000)37581:7662595.000000,hCoV-19/Wales/PHWC-31F63/2020|EPI_ISL_446590|2020-04-13:7662595.000000,(hCoV-19/Canada/NL_82/2020|EPI_ISL_469224|2020-03-22:7662595.000000,hCoV-19/New_Zealand/20VR1779/2020|EPI_ISL_456248|2020-03-26:7662595.000000)37584:7662595.000000,(hCoV-19/England/HECH-2599D55/2020|EPI_ISL_482069|2020-05-03:7662595.000000,hCoV-19/England/BIRM-5EEAF/2020|EPI_ISL_456661|2020:7662595.000000)37585:7662595.000000,hCoV-19/England/HECH-2599E25/2020|EPI_ISL_482112|2020-05-06:7662595.000000,hCoV-19/Canada/NL_83/2020|EPI_ISL_469225|2020-03-21:7662595.000000,(hCoV-19/England/HECH-259A282/2020|EPI_ISL_488869|2020-05-28:7662595.000000,hCoV-19/England/HECH-259A000/2020|EPI_ISL_482086|2020-05-08:7662595.000000,(hCoV-19/England/HECH-259A3E9/2020|EPI_ISL_488850|2020-06-09:7662595.000000,hCoV-19/England/HECH-259A3DA/2020|EPI_ISL_488848|2020-06-09:7662595.000000)37553:7662595.000000)37551:7662595.000000,(hCoV-19/England/HECH-259A0C4/2020|EPI_ISL_482116|2020-05-18:7662595.000000,hCoV-19/England/HECH-259A219/2020|EPI_ISL_488858|2020-05-27:7662595.000000)37554:7662595.000000,hCoV-19/England/HECH-2599E8F/2020|EPI_ISL_482100|2020-05-02:7662595.000000,(hCoV-19/England/HECH-259A0F1/2020|EPI_ISL_488871|2020-05-20:7662595.000000,hCoV-19/England/HECH-259A316/2020|EPI_ISL_488870|2020-06-03:7662595.000000)37556:7662595.000000,(hCoV-19/USA/PA-MGEL76/2020|EPI_ISL_454362|2020-03-30:7662595.000000,hCoV-19/USA/PA-MGEL137/2020|EPI_ISL_454401|2020-04-05:7662595.000000,hCoV-19/USA/PA-MGEL143/2020|EPI_ISL_454403|2020-04-07:7662595.000000)37564:7662595.000000,hCoV-19/USA/TX-HMH0294/2020|EPI_ISL_434919|2020-03-27:7662595.000000,hCoV-19/USA/NM-UNM-00162/2020|EPI_ISL_467577|2020-04-02:7662595.000000,hCoV-19/England/HECH-259A158/2020|EPI_ISL_488839|2020-05-18:7662595.000000,hCoV-19/USA/NY-NYUMC169/2020|EPI_ISL_426624|2020-04-01:7662595.000000,hCoV-19/Wales/PHWC-3283A/2020|EPI_ISL_474356|2020-04-14:7662595.000000,hCoV-19/USA/VA-DCLS-0060/2020|EPI_ISL_426468|2020-03-31:7662595.000000,hCoV-19/England/HECH-2599FE6/2020|EPI_ISL_482106|2020-05-08:7662595.000000,hCoV-19/England/HECH-2599C58/2020|EPI_ISL_482109|2020-05-05:7662595.000000,hCoV-19/England/HECH-2599FC8/2020|EPI_ISL_482072|2020-05-08:7662595.000000,hCoV-19/USA/VA-DCLS-0054/2020|EPI_ISL_426462|2020-03-29:7662595.000000,hCoV-19/USA/VA_NIDDL_2689/2020|EPI_ISL_491912|2020-03-25:7662595.000000,hCoV-19/Wales/PHWC-29E52/2020|EPI_ISL_432203|2020-04-04:7662595.000000,hCoV-19/USA/NY-NYUMC881/2020|EPI_ISL_458020|2020-03-18:7662595.000000,hCoV-19/England/HECH-259A1D0/2020|EPI_ISL_488838|2020-05-21:7662595.000000,hCoV-19/England/HECH-2599CB2/2020|EPI_ISL_482088|2020-05-05:7662595.000000,hCoV-19/England/HECH-2599D28/2020|EPI_ISL_482117|2020-05-04:7662595.000000)37541:7662595.000000,hCoV-19/Portugal/PT0021/2020|EPI_ISL_418006|2020-03-13:7662595.000000,(hCoV-19/USA/NY-PV09307/2020|EPI_ISL_422560|2020-03-22:7662595.000000,hCoV-19/USA/NY-NYUMC444/2020|EPI_ISL_435511|2020-04-15:7662595.000000,hCoV-19/USA/NY-NYUMC425/2020|EPI_ISL_435492|2020-04-20:7662595.000000,hCoV-19/USA/NY-NYUMC232/2020|EPI_ISL_427632|2020-04-06:7662595.000000)37603:7662595.000000,(hCoV-19/USA/WI-UW-481/2020|EPI_ISL_484856|2020-06-18:7662595.000000,hCoV-19/USA/MI-MDHHS-SC20672/2020|EPI_ISL_471696|2020-05-14:7662595.000000)37606:7662595.000000,(hCoV-19/USA/WI-UW-144/2020|EPI_ISL_427451|2020-04-06:7662595.000000,hCoV-19/USA/WI-UW-127/2020|EPI_ISL_427434|2020-04-07:7662595.000000)37527:7662595.000000,hCoV-19/Colombia/GVI97527/2020|EPI_ISL_447817|2020-04-09:7662595.000000,hCoV-19/Turkey/GLAB-CoV007/2020|EPI_ISL_480231|2020-04-13:7662595.000000,(hCoV-19/Wales/PHWC-3126A/2020|EPI_ISL_474323|2020-04-10:7662595.000000,hCoV-19/Australia/NSW598/2020|EPI_ISL_478710|2020-06-08:7662595.000000,hCoV-19/Israel/701002442/2020|EPI_ISL_447300|2020-03-24:7662595.000000)37529:7662595.000000,(hCoV-19/Vietnam/HCMC-2751/2020|EPI_ISL_498173|2020-03-21:7662595.000000,hCoV-19/USA/WI-UW-121/2020|EPI_ISL_427428|2020-04-11:7662595.000000)37533:7662595.000000,(hCoV-19/Egypt/CUNCI-HGC3I011/2020|EPI_ISL_479697|2020-06-02:7662595.000000,hCoV-19/Egypt/CUNCI-HGC011/2020|EPI_ISL_468059|2020-05-02:7662595.000000)37534:7662595.000000,hCoV-19/USA/WI-UW-516/2020|EPI_ISL_484891|2020-05-27:7662595.000000,hCoV-19/Canada/MB_80/2020|EPI_ISL_482484|2020-03-13:7662595.000000,hCoV-19/USA/NY-PV09152/2020|EPI_ISL_422520|2020-03-21:7662595.000000,hCoV-19/USA/NY-PV09301/2020|EPI_ISL_422556|2020-03-21:7662595.000000,(hCoV-19/Egypt/CUNCI-HGC5I015/2020|EPI_ISL_475722|2020-05-02:7662595.000000,hCoV-19/Egypt/CUNCI-HGC5I014/2020|EPI_ISL_479714|2020-06-02:7662595.000000)37538:7662595.000000,hCoV-19/USA/NY-PV09487/2020|EPI_ISL_450159|2020-03-20:7662595.000000,hCoV-19/USA/FL-BPHL-0443/2020|EPI_ISL_495349|2020-03-21:7662595.000000,hCoV-19/USA/NY-PV09474/2020|EPI_ISL_450146|2020-03-20:7662595.000000,hCoV-19/Colombia/GVI-98290/2020|EPI_ISL_447813|2020-04-05:7662595.000000,hCoV-19/USA/NY-PV09444/2020|EPI_ISL_450120|2020-03-04:7662595.000000,hCoV-19/USA/NY-PV09090/2020|EPI_ISL_421629|2020-03-19:7662595.000000,hCoV-19/USA/NY-PV08425/2020|EPI_ISL_421383|2020-03-18:7662595.000000,hCoV-19/Colombia/GVI-98087/2020|EPI_ISL_447812|2020-04-05:7662595.000000,hCoV-19/USA/NY-PV09476/2020|EPI_ISL_450148|2020-03-20:7662595.000000,hCoV-19/USA/NY-PV08450/2020|EPI_ISL_421401|2020-03-17:7662595.000000,hCoV-19/Colombia/GUR-0454/2020|EPI_ISL_447744|2020-03-28:7662595.000000)36931:0.000000,(hCoV-19/India/NCDC5723_CSIR-IGIB/2020|EPI_ISL_482611|2020-05-23:4803553.000000,(hCoV-19/India/NCDC7715_CSIR-IGIB/2020|EPI_ISL_482661|2020-05-28:4803553.000000,hCoV-19/Egypt/CUNCI-HGC4I033/2020|EPI_ISL_479704|2020-06-02:4803553.000000,hCoV-19/Egypt/CUNCI-HGC3I02/2020|EPI_ISL_479686|2020-06-02:4803553.000000)38252:4803553.000000,hCoV-19/Egypt/CUNCI-HGC5I029/2020|EPI_ISL_479734|2020-06-02:4803553.000000,hCoV-19/USA/MO-WUSTL047/2020|EPI_ISL_493076|2020-06-19:4803553.000000)38249:4803553.000000,hCoV-19/France/ARA1284/2020|EPI_ISL_420616|2020-03-23:4803553.000000,((hCoV-19/Lebanon/S2_759/2020|EPI_ISL_450509|2020-03-15:4803553.000000,hCoV-19/USA/NY-NYUMC236/2020|EPI_ISL_427635|2020-04-05:4803553.000000)38258:4803553.000000,(hCoV-19/USA/FL-BPHL-0199/2020|EPI_ISL_480850|2020-04-08:4803553.000000,hCoV-19/Serbia/KV77-04/2020|EPI_ISL_462438|2020-04-22:4803553.000000)38260:4803553.000000,hCoV-19/Israel/13075719/2020|EPI_ISL_447449|2020-03-29:4803553.000000,hCoV-19/Denmark/ALAB-HH20/2020|EPI_ISL_429278|2020-03-10:4803553.000000,hCoV-19/Denmark/ALAB-HH-119/2020|EPI_ISL_452001|2020-03-11:4803553.000000,hCoV-19/USA/WA-S770/2020|EPI_ISL_449940|2020-04-13:4803553.000000,hCoV-19/USA/WA-S711/2020|EPI_ISL_449881|2020-04-08:4803553.000000,(hCoV-19/USA/MI-MDHHS-SC20045/2020|EPI_ISL_437132|2020-03-19:4803553.000000,hCoV-19/USA/MI-UM-2006S001043/2020|EPI_ISL_495567|2020-04-27:4803553.000000,hCoV-19/USA/MI-MDHHS-SC20797/2020|EPI_ISL_471818|2020-04-29:4803553.000000)38268:4803553.000000,(hCoV-19/USA/MI-MDHHS-SC20400/2020|EPI_ISL_452274|2020-03-24:4803553.000000,(hCoV-19/USA/CA-SR0356/2020|EPI_ISL_458241|2020-04-09:4803553.000000,hCoV-19/USA/CA-ALSR-0711-SAN/2020|EPI_ISL_483318|2020-03-30:4803553.000000,hCoV-19/USA/CA-ALSR-0991-SAN/2020|EPI_ISL_483447|2020-03-31:4803553.000000,hCoV-19/USA/CA-ALSR-0506-SAN/2020|EPI_ISL_483189|2020-03-31:4803553.000000,hCoV-19/USA/CA-ALSR-0823-SAN/2020|EPI_ISL_483383|2020-03-30:4803553.000000,hCoV-19/USA/CA-SR0132/2020|EPI_ISL_445115|2020-03-30:4803553.000000)38272:4803553.000000)38271:4803553.000000,hCoV-19/Austria/CeMM0581/2020|EPI_ISL_475928|2020-03-14:4803553.000000,(hCoV-19/USA/FL-BPHL-0436/2020|EPI_ISL_495342|2020-03-23:4803553.000000,(hCoV-19/France/ARA09428/2020|EPI_ISL_418413|2020-03-15:4803553.000000,hCoV-19/France/ARA12759/2020|EPI_ISL_420615|2020-03-23:4803553.000000)38289:4803553.000000,((hCoV-19/USA/WA-S1082/2020|EPI_ISL_463572|2020-04-29:4803553.000000,hCoV-19/USA/WA-S1220/2020|EPI_ISL_495670|2020-05-09:4803553.000000,hCoV-19/USA/WA-S1092/2020|EPI_ISL_463582|2020-04-29:4803553.000000,hCoV-19/USA/WA-S1083/2020|EPI_ISL_463573|2020-04-29:4803553.000000,hCoV-19/USA/WA-S1080/2020|EPI_ISL_463570|2020-04-29:4803553.000000,hCoV-19/USA/WA-S1091/2020|EPI_ISL_463581|2020-04-29:4803553.000000,hCoV-19/USA/WA-S1081/2020|EPI_ISL_463571|2020-04-29:4803553.000000,hCoV-19/USA/WA-S1172/2020|EPI_ISL_463662|2020-04-29:4803553.000000,hCoV-19/USA/WA-S1079/2020|EPI_ISL_463569|2020-04-29:4803553.000000,hCoV-19/USA/WA-S918/2020|EPI_ISL_463408|2020-04-24:4803553.000000)38291:4803553.000000,hCoV-19/USA/WA-S628/2020|EPI_ISL_438181|2020-04-18:4803553.000000,hCoV-19/USA/WA-S630/2020|EPI_ISL_438183|2020-04-18:4803553.000000,hCoV-19/USA/WA-S728/2020|EPI_ISL_449898|2020-04-10:4803553.000000,hCoV-19/USA/WA-S627/2020|EPI_ISL_438180|2020-04-18:4803553.000000,hCoV-19/USA/WA-S626/2020|EPI_ISL_438179|2020-04-18:4803553.000000,hCoV-19/USA/WA-S629/2020|EPI_ISL_438182|2020-04-18:4803553.000000)38290:4803553.000000)38287:4803553.000000,(hCoV-19/New_Zealand/20VR0514/2020|EPI_ISL_456161|2020-03-17:4803553.000000,hCoV-19/Israel/130710097/2020|EPI_ISL_447467|2020-04-15:4803553.000000,(hCoV-19/USA/NY-NYUMC921/2020|EPI_ISL_467414|2020-03-18:4803553.000000,hCoV-19/USA/WA-S801/2020|EPI_ISL_449971|2020-04-16:4803553.000000)38323:4803553.000000,(hCoV-19/USA/MN-MDH-146/2020|EPI_ISL_427285|2020-03-22:4803553.000000,(hCoV-19/USA/MO-WUSTL037/2020|EPI_ISL_493072|2020-06-19:4803553.000000,hCoV-19/Egypt/CUNCI-HGC028/2020|EPI_ISL_468062|2020-05-02:4803553.000000)38320:4803553.000000,(hCoV-19/New_Zealand/20VR1862/2020|EPI_ISL_456288|2020-03-30:4803553.000000,hCoV-19/USA/CA-CZB-1437/2020|EPI_ISL_468407|2020-03-26:4803553.000000,hCoV-19/New_Zealand/20VR1936/2020|EPI_ISL_456315|2020-04-04:0.000000)38321:4803553.000000)38318:4803553.000000,hCoV-19/India/NCDC7728_CSIR-IGIB/2020|EPI_ISL_482665|2020-05-28:4803553.000000,hCoV-19/Netherlands/ZuidHolland_30/2020|EPI_ISL_415534|2020-03-11:4803553.000000,hCoV-19/Scotland/EDB036/2020|EPI_ISL_425842|2020-03-11:4803553.000000,hCoV-19/Netherlands/NoordBrabant_59/2020|EPI_ISL_415515|2020-03-11:4803553.000000,hCoV-19/Israel/701002403/2020|EPI_ISL_447305|2020-03-23:4803553.000000,hCoV-19/Scotland/EDB017/2020|EPI_ISL_425823|2020-03-14:4803553.000000,hCoV-19/Netherlands/NA_10/2020|EPI_ISL_415466|2020-03-09:4803553.000000,hCoV-19/Netherlands/NA_1/2020|EPI_ISL_415465|2020-03-10:4803553.000000,hCoV-19/Netherlands/NA_13/2020|EPI_ISL_415469|2020-03-10:4803553.000000,hCoV-19/Netherlands/Flevoland_1/2020|EPI_ISL_415460|2020-03-09:4803553.000000)38305:4803553.000000,hCoV-19/USA/WA-UW-1329/2020|EPI_ISL_422966|2020-03-16:4803553.000000,(hCoV-19/India/NCDC7721_CSIR-IGIB/2020|EPI_ISL_482664|2020-05-28:4803553.000000,(hCoV-19/England/CAMB-769EC/2020|EPI_ISL_438359|2020-03-30:4803553.000000,hCoV-19/England/20149008704/2020|EPI_ISL_466139|2020-03-31:4803553.000000)38327:4803553.000000,(hCoV-19/USA/MN-MDH-1201/2020|EPI_ISL_477290|2020-05-23:0.000000,(hCoV-19/USA/MN-MDH-1069/2020|EPI_ISL_470749|2020-05-21:4803553.000000,hCoV-19/USA/MN-MDH-1063/2020|EPI_ISL_462908|2020-05-14:4803553.000000)38385:4803553.000000,hCoV-19/USA/MN-MDH-1119/2020|EPI_ISL_470799|2020-05-05:0.000000,hCoV-19/USA/MN-MDH-1175/2020|EPI_ISL_476760|2020-05-21:4803553.000000,(hCoV-19/USA/MN-MDH-1187/2020|EPI_ISL_477277|2020-04-29:4803553.000000,hCoV-19/USA/MN-MDH-1050/2020|EPI_ISL_462895|2020-05-14:4803553.000000)38333:4803553.000000,hCoV-19/USA/MN-MDH-1034/2020|EPI_ISL_462879|2020-05-07:4803553.000000,(hCoV-19/USA/MN-MDH-1200/2020|EPI_ISL_481241|2020-05-23:4803553.000000,hCoV-19/USA/MN-MDH-1330/2020|EPI_ISL_496916|2020-05-21:4803553.000000,hCoV-19/USA/MN-MDH-1068/2020|EPI_ISL_470748|2020-05-21:4803553.000000,hCoV-19/USA/MN-MDH-1174/2020|EPI_ISL_476759|2020-05-21:4803553.000000,hCoV-19/USA/MN-MDH-1199/2020|EPI_ISL_477289|2020-05-23:4803553.000000,hCoV-19/USA/MN-MDH-1065/2020|EPI_ISL_462910|2020-05-14:4803553.000000)38335:4803553.000000,hCoV-19/USA/MN-MDH-1110/2020|EPI_ISL_470790|2020-05-01:0.000000,(hCoV-19/USA/MN-MDH-1191/2020|EPI_ISL_477281|2020-05-05:4803553.000000,(hCoV-19/USA/MN-MDH-1039/2020|EPI_ISL_462884|2020-05-07:4803553.000000,(hCoV-19/USA/MN-MDH-1067/2020|EPI_ISL_470747|2020-05-21:4803553.000000,hCoV-19/USA/MN-MDH-1060/2020|EPI_ISL_462905|2020-05-14:4803553.000000)38368:4803553.000000,hCoV-19/USA/MN-MDH-1196/2020|EPI_ISL_477286|2020-05-11:0.000000,hCoV-19/USA/MN-MDH-1182/2020|EPI_ISL_477272|2020-05-21:4803553.000000,hCoV-19/USA/MN-MDH-1195/2020|EPI_ISL_477285|2020-05-11:4803553.000000,hCoV-19/USA/MN-MDH-1024/2020|EPI_ISL_462869|2020-05-07:4803553.000000,hCoV-19/USA/MN-MDH-1116/2020|EPI_ISL_470796|2020-05-04:4803553.000000,hCoV-19/USA/MN-MDH-1061/2020|EPI_ISL_462906|2020-05-14:4803553.000000,hCoV-19/USA/MN-MDH-1059/2020|EPI_ISL_462904|2020-05-14:0.000000,hCoV-19/USA/MN-MDH-1055/2020|EPI_ISL_462900|2020-05-14:0.000000,hCoV-19/USA/MN-MDH-1054/2020|EPI_ISL_462899|2020-05-14:0.000000,hCoV-19/USA/MN-MDH-1172/2020|EPI_ISL_476757|2020-05-21:4803553.000000,hCoV-19/USA/MN-MDH-1046/2020|EPI_ISL_462891|2020-05-14:4803553.000000,hCoV-19/USA/MN-MDH-1057/2020|EPI_ISL_462902|2020-05-14:4803553.000000,hCoV-19/USA/MN-MDH-1173/2020|EPI_ISL_476758|2020-05-21:4803553.000000)38366:4803553.000000,hCoV-19/USA/MN-MDH-1037/2020|EPI_ISL_462882|2020-05-07:0.000000,(hCoV-19/USA/MN-MDH-1193/2020|EPI_ISL_477283|2020-05-05:0.000000,hCoV-19/USA/MN-MDH-1183/2020|EPI_ISL_477273|2020-05-20:4803553.000000,hCoV-19/USA/MN-MDH-1185/2020|EPI_ISL_477275|2020-05-20:0.000000,hCoV-19/USA/MN-MDH-1192/2020|EPI_ISL_477282|2020-05-05:4803553.000000,hCoV-19/USA/MN-MDH-1188/2020|EPI_ISL_477278|2020-05-02:4803553.000000,hCoV-19/USA/MN-MDH-1023/2020|EPI_ISL_462868|2020-05-07:4803553.000000,hCoV-19/USA/MN-MDH-1189/2020|EPI_ISL_477279|2020-05-02:0.000000,hCoV-19/USA/MN-MDH-1112/2020|EPI_ISL_470792|2020-05-03:0.000000,hCoV-19/USA/MN-MDH-1117/2020|EPI_ISL_470797|2020-05-04:4803553.000000,hCoV-19/USA/MN-MDH-1021/2020|EPI_ISL_462866|2020-05-07:4803553.000000,hCoV-19/USA/MN-MDH-1036/2020|EPI_ISL_462881|2020-05-07:4803553.000000,hCoV-19/USA/MN-MDH-1038/2020|EPI_ISL_462883|2020-05-07:4803553.000000,hCoV-19/USA/MN-MDH-1040/2020|EPI_ISL_462885|2020-05-07:4803553.000000,hCoV-19/USA/MN-MDH-1114/2020|EPI_ISL_470794|2020-05-04:4803553.000000,hCoV-19/USA/MN-MDH-1115/2020|EPI_ISL_470795|2020-05-04:4803553.000000,hCoV-19/USA/MN-MDH-1027/2020|EPI_ISL_462872|2020-05-07:4803553.000000,hCoV-19/USA/MN-MDH-1194/2020|EPI_ISL_477284|2020-05-05:4803553.000000,hCoV-19/USA/MN-MDH-1062/2020|EPI_ISL_462907|2020-05-14:4803553.000000,hCoV-19/USA/MN-MDH-1113/2020|EPI_ISL_470793|2020-05-03:4803553.000000)38347:4803553.000000,(hCoV-19/USA/MN-MDH-1058/2020|EPI_ISL_462903|2020-05-14:4803553.000000,hCoV-19/USA/MN-MDH-1052/2020|EPI_ISL_462897|2020-05-14:4803553.000000)38365:4803553.000000,hCoV-19/USA/MN-MDH-1197/2020|EPI_ISL_477287|2020-05-12:4803553.000000,hCoV-19/USA/MN-MDH-1120/2020|EPI_ISL_470800|2020-05-05:0.000000)38343:4803553.000000,hCoV-19/USA/MN-MDH-1184/2020|EPI_ISL_477274|2020-05-22:4803553.000000,hCoV-19/USA/MN-MDH-1035/2020|EPI_ISL_462880|2020-05-07:4803553.000000,hCoV-19/USA/MN-MDH-1190/2020|EPI_ISL_477280|2020-05-05:4803553.000000,hCoV-19/USA/MN-MDH-1049/2020|EPI_ISL_462894|2020-05-14:4803553.000000,hCoV-19/USA/MN-MDH-1198/2020|EPI_ISL_477288|2020-05-18:0.000000,hCoV-19/USA/MN-MDH-1032/2020|EPI_ISL_462877|2020-05-07:0.000000,hCoV-19/USA/MN-MDH-1025/2020|EPI_ISL_462870|2020-05-07:0.000000,hCoV-19/USA/MN-MDH-1056/2020|EPI_ISL_462901|2020-05-14:0.000000,hCoV-19/USA/MN-MDH-1033/2020|EPI_ISL_462878|2020-05-07:0.000000,hCoV-19/USA/MN-MDH-1022/2020|EPI_ISL_462867|2020-05-07:4803553.000000,hCoV-19/USA/MN-MDH-1066/2020|EPI_ISL_462911|2020-05-14:4803553.000000,hCoV-19/USA/MN-MDH-1029/2020|EPI_ISL_462874|2020-05-07:4803553.000000,hCoV-19/USA/MN-MDH-1031/2020|EPI_ISL_462876|2020-05-07:4803553.000000,hCoV-19/USA/MN-MDH-1064/2020|EPI_ISL_462909|2020-05-14:4803553.000000,hCoV-19/USA/MN-MDH-1048/2020|EPI_ISL_462893|2020-05-14:4803553.000000,hCoV-19/USA/MN-MDH-1047/2020|EPI_ISL_462892|2020-05-14:4803553.000000,hCoV-19/USA/MN-MDH-1111/2020|EPI_ISL_470791|2020-05-03:4803553.000000,hCoV-19/USA/MN-MDH-1026/2020|EPI_ISL_462871|2020-05-07:4803553.000000,hCoV-19/USA/MN-MDH-1118/2020|EPI_ISL_470798|2020-05-04:0.000000,hCoV-19/USA/MN-MDH-1030/2020|EPI_ISL_462875|2020-05-07:0.000000,hCoV-19/USA/MN-MDH-1020/2020|EPI_ISL_462865|2020-05-07:4803553.000000,hCoV-19/USA/MN-MDH-1041/2020|EPI_ISL_462886|2020-05-08:4803553.000000,hCoV-19/USA/MN-MDH-1176/2020|EPI_ISL_476761|2020-05-21:4803553.000000,hCoV-19/USA/MN-MDH-1028/2020|EPI_ISL_462873|2020-05-07:4803553.000000,hCoV-19/USA/MN-MDH-1053/2020|EPI_ISL_462898|2020-05-14:4803553.000000)38328:4803553.000000)38325:4803553.000000,(hCoV-19/Spain/Andalucia201488/2020|EPI_ISL_455315|2020-03-04:4803553.000000,hCoV-19/Denmark/ALAB-HH-167/2020|EPI_ISL_452037|2020-04-14:4803553.000000,hCoV-19/Spain/Malaga-COV002836/2020|EPI_ISL_474922|2020-03-03:0.000000,hCoV-19/USA/VA-DCLS-0273/2020|EPI_ISL_452842|2020-04-22:4803553.000000,hCoV-19/USA/NY-NYUMC372/2020|EPI_ISL_430399|2020-04-10:4803553.000000,hCoV-19/Beijing/DT-travelUSA02/2020|EPI_ISL_452338|2020-03-19:4803553.000000,(hCoV-19/Spain/COV001272/2020|EPI_ISL_452554|2020-03-24:4803553.000000,((hCoV-19/Switzerland/110480/2020|EPI_ISL_451892|2020-04-07:4803553.000000,hCoV-19/Switzerland/120207/2020|EPI_ISL_468280|2020-04-28:4803553.000000)38419:4803553.000000,hCoV-19/Scotland/EDB109/2020|EPI_ISL_425897|2020-03-22:4803553.000000,hCoV-19/Spain/COV002605/2020|EPI_ISL_467089|2020-03-18:4803553.000000)38418:4803553.000000)38417:4803553.000000,(hCoV-19/USA/FL-BPHL-0256/2020|EPI_ISL_480907|2020-05-05:4803553.000000,hCoV-19/USA/FL-BPHL-0257/2020|EPI_ISL_480908|2020-05-05:4803553.000000)38422:4803553.000000,hCoV-19/USA/NY-NYUMC753/2020|EPI_ISL_451467|2020-03-20:4803553.000000)38410:4803553.000000,(hCoV-19/Saudi_Arabia/KAUST-Makkah173/2020|EPI_ISL_437699|2020-04-09:4803553.000000,hCoV-19/USA/WA-S799/2020|EPI_ISL_449969|2020-04-16:4803553.000000,hCoV-19/USA/WA-UW-3994/2020|EPI_ISL_427232|2020-03-28:4803553.000000,(hCoV-19/France/IDF2548/2020|EPI_ISL_421505|2020-03-15:4803553.000000,hCoV-19/France/10080AA/2020|EPI_ISL_447701|2020-03:4803553.000000,(hCoV-19/France/HF1871/2020|EPI_ISL_414630|2020-03-03:4803553.000000,hCoV-19/France/HF3678/2020|EPI_ISL_428360|2020-03-25:4803553.000000,hCoV-19/France/HF2595/2020|EPI_ISL_418237|2020-03-16:4803553.000000)38444:4803553.000000)38442:4803553.000000,(hCoV-19/USA/WA-S798/2020|EPI_ISL_449968|2020-04-16:4803553.000000,hCoV-19/USA/WA-S800/2020|EPI_ISL_449970|2020-04-16:4803553.000000)38446:4803553.000000,hCoV-19/USA/WA-S765/2020|EPI_ISL_449935|2020-04-14:0.000000,(hCoV-19/Algeria/G0638_2264/2020|EPI_ISL_418241|2020-03-02:0.000000,hCoV-19/Algeria/G0640_2265/2020|EPI_ISL_418242|2020-03-08:0.000000)38439:4803553.000000,hCoV-19/Singapore/287/2020|EPI_ISL_462405|2020-03-18:4803553.000000,hCoV-19/Algeria/G0860_2262/2020|EPI_ISL_420037|2020-03-02:4803553.000000,hCoV-19/Portugal/PT0055/2020|EPI_ISL_421458|2020-03-19:4803553.000000,(hCoV-19/France/IDF2251/2020|EPI_ISL_428355|2020-03-11:4803553.000000,hCoV-19/France/IDF2252/2020|EPI_ISL_428356|2020-03-11:4803553.000000,hCoV-19/France/IDF3509/2020|EPI_ISL_428351|2020-03-24:4803553.000000,hCoV-19/France/IDF2253/2020|EPI_ISL_428357|2020-03-11:4803553.000000,hCoV-19/France/IDF2256/2020|EPI_ISL_416498|2020-03-11:4803553.000000)38450:4803553.000000,((hCoV-19/Scotland/EDB3598/2020|EPI_ISL_439296|2020-04-27:0.000000,hCoV-19/Scotland/EDB067/2020|EPI_ISL_425866|2020-03-19:0.000000,(hCoV-19/Scotland/EDB1717/2020|EPI_ISL_433127|2020-04-15:0.000000,hCoV-19/Scotland/EDB2254/2020|EPI_ISL_491542|2020-04-21:0.000000,hCoV-19/Scotland/EDB2561/2020|EPI_ISL_439230|2020-04-24:4803553.000000,(hCoV-19/Scotland/EDB2081/2020|EPI_ISL_433180|2020-04-19:4803553.000000,hCoV-19/Scotland/EDB1694/2020|EPI_ISL_433119|2020-04-15:0.000000,hCoV-19/Scotland/EDB1899/2020|EPI_ISL_491625|2020-04-17:4803553.000000,hCoV-19/Scotland/EDB1677/2020|EPI_ISL_433114|2020-04-15:0.000000,hCoV-19/Scotland/EDB1196/2020|EPI_ISL_491582|2020-04-08:0.000000)38468:4803553.000000,hCoV-19/Scotland/EDB1897/2020|EPI_ISL_433156|2020-04-17:4803553.000000,hCoV-19/Scotland/EDB4488/2020|EPI_ISL_449311|2020-05-05:4803553.000000,hCoV-19/Scotland/EDB2357/2020|EPI_ISL_439187|2020-04-22:4803553.000000,(hCoV-19/Scotland/EDB2518/2020|EPI_ISL_439223|2020-04-23:4803553.000000,hCoV-19/Scotland/EDB2473/2020|EPI_ISL_491626|2020-04-23:4803553.000000)38475:0.000000,(hCoV-19/Scotland/EDB5349/2020|EPI_ISL_457005|2020-05-23:0.000000,hCoV-19/Scotland/EDB4859/2020|EPI_ISL_478190|2020-05-11:0.000000)38467:0.000000,hCoV-19/Scotland/EDB2120/2020|EPI_ISL_491527|2020-04-20:0.000000)38461:0.000000,hCoV-19/Scotland/EDB787/2020|EPI_ISL_433243|2020-04-03:4803553.000000,hCoV-19/Scotland/EDB788/2020|EPI_ISL_433244|2020-04-04:0.000000,(hCoV-19/Scotland/EDB2255/2020|EPI_ISL_491685|2020-04-21:4803553.000000,hCoV-19/Scotland/EDB1835/2020|EPI_ISL_491628|2020-04-16:4803553.000000)38477:0.000000,hCoV-19/Scotland/EDB1400/2020|EPI_ISL_491495|2020-04-12:4803553.000000,hCoV-19/Scotland/EDB1303/2020|EPI_ISL_491584|2020-04-09:0.000000)38456:0.000000,hCoV-19/Scotland/EDB2451/2020|EPI_ISL_439211|2020-04-23:4803553.000000,((hCoV-19/Scotland/EDB3158/2020|EPI_ISL_488963|2020-04-06:4803553.000000,hCoV-19/Scotland/EDB3287/2020|EPI_ISL_488953|2020-04-07:4803553.000000,hCoV-19/Scotland/EDB3231/2020|EPI_ISL_488952|2020-04-07:4803553.000000,hCoV-19/Scotland/EDB3452/2020|EPI_ISL_487867|2020-04-10:4803553.000000,hCoV-19/Scotland/EDB6041/2020|EPI_ISL_487868|2020-05-07:4803553.000000)38484:4803553.000000,hCoV-19/Scotland/EDB2834/2020|EPI_ISL_489016|2020-03-31:4803553.000000,hCoV-19/Scotland/EDB5572/2020|EPI_ISL_487817|2020-03-31:4803553.000000,hCoV-19/Scotland/EDB2913/2020|EPI_ISL_489030|2020-04-01:4803553.000000)38481:4803553.000000,hCoV-19/Scotland/EDB125/2020|EPI_ISL_425907|2020-03-23:4803553.000000,hCoV-19/Scotland/EDB1701/2020|EPI_ISL_433122|2020-04-15:0.000000,hCoV-19/Scotland/EDB389/2020|EPI_ISL_425992|2020-03-30:4803553.000000,hCoV-19/Scotland/EDB124/2020|EPI_ISL_425906|2020-03-18:0.000000,hCoV-19/Scotland/EDB412/2020|EPI_ISL_426003|2020-03-30:4803553.000000)38455:4803553.000000,(hCoV-19/France/HF2306/2020|EPI_ISL_421500|2020-03-11:4803553.000000,hCoV-19/France/HF3668/2020|EPI_ISL_443316|2020-03-25:4803553.000000,hCoV-19/France/HF3669/2020|EPI_ISL_443309|2020-03-25:4803553.000000)38492:0.000000,hCoV-19/USA/WA-S763/2020|EPI_ISL_449933|2020-04-14:4803553.000000,hCoV-19/USA/WA-S874/2020|EPI_ISL_463364|2020-04-16:4803553.000000,hCoV-19/USA/WA-S657/2020|EPI_ISL_438210|2020-04-21:4803553.000000,hCoV-19/USA/WA-S701/2020|EPI_ISL_449871|2020-04-10:4803553.000000,hCoV-19/USA/WA-S876/2020|EPI_ISL_463366|2020-04-16:4803553.000000,hCoV-19/USA/WA-UW-2368/2020|EPI_ISL_485986|2020-03-30:4803553.000000,hCoV-19/USA/WA-S766/2020|EPI_ISL_449936|2020-04-14:4803553.000000,hCoV-19/USA/WA-S875/2020|EPI_ISL_463365|2020-04-16:4803553.000000,hCoV-19/USA/WA-S764/2020|EPI_ISL_449934|2020-04-14:4803553.000000,hCoV-19/USA/WA-S702/2020|EPI_ISL_449872|2020-04-10:0.000000)38423:4803553.000000,hCoV-19/Austria/CeMM0126/2020|EPI_ISL_437982|2020-03-11:4803553.000000,(hCoV-19/USA/MI-MDHHS-SC20697/2020|EPI_ISL_471721|2020-04-27:4803553.000000,hCoV-19/USA/MI-MDHHS-SC20459/2020|EPI_ISL_459998|2020-05-06:4803553.000000,hCoV-19/Germany/NRW-15/2020|EPI_ISL_417460|2020-03-11:4803553.000000)38496:4803553.000000,(hCoV-19/USA/CA-CZB-1129/2020|EPI_ISL_445177|2020-03-31:4803553.000000,hCoV-19/USA/CA-CZB-1131/2020|EPI_ISL_445179|2020-03-31:4803553.000000,hCoV-19/England/EXET-135EBC/2020|EPI_ISL_457177|2020-03-22:4803553.000000)38498:4803553.000000,((hCoV-19/USA/NY-SURV0710/2020|EPI_ISL_436073|2020-03-17:4803553.000000,hCoV-19/USA/LA-EVTL051/2020|EPI_ISL_451212|2020-04-23:4803553.000000)38502:4803553.000000,hCoV-19/USA/MN-MDH-142/2020|EPI_ISL_427281|2020-03-18:4803553.000000,(hCoV-19/USA/NY-SURV0475/2020|EPI_ISL_436069|2020-03-09:4803553.000000,hCoV-19/USA/NY-SURV0162/2020|EPI_ISL_436051|2020-03-09:4803553.000000)38505:4803553.000000,hCoV-19/USA/NY-SURV0495/2020|EPI_ISL_436070|2020-03-13:4803553.000000,hCoV-19/USA/NY-SURV0592/2020|EPI_ISL_436072|2020-03-08:4803553.000000,hCoV-19/USA/NY-SURV0186/2020|EPI_ISL_436058|2020-03-17:4803553.000000,hCoV-19/USA/NY-SURV0996/2020|EPI_ISL_436081|2020-03-17:4803553.000000,hCoV-19/USA/NY-SURV0444/2020|EPI_ISL_436067|2020-03-09:4803553.000000,hCoV-19/USA/NY-SURV1000/2020|EPI_ISL_436082|2020-03-19:4803553.000000,hCoV-19/USA/NY-SURV0331/2020|EPI_ISL_436062|2020-03-09:4803553.000000,hCoV-19/USA/NY-SURV0183/2020|EPI_ISL_436057|2020-03-17:4803553.000000,hCoV-19/USA/NY-SURV0319/2020|EPI_ISL_436061|2020-03-08:4803553.000000,hCoV-19/USA/DC-CDC-9096/2020|EPI_ISL_436040|2020-03-20:4803553.000000,hCoV-19/USA/NY-SURV0863/2020|EPI_ISL_436075|2020-03-10:4803553.000000,hCoV-19/USA/NY-SURV0988/2020|EPI_ISL_436080|2020-03-18:4803553.000000)38501:4803553.000000,(hCoV-19/Scotland/EDB1437/2020|EPI_ISL_433448|2020-04-12:4803553.000000,hCoV-19/Scotland/EDB2412/2020|EPI_ISL_439203|2020-04-22:4803553.000000)38280:4803553.000000,((hCoV-19/USA/MI-MDHHS-SC20509/2020|EPI_ISL_460557|2020-05-08:4803553.000000,hCoV-19/USA/MI-MDHHS-SC20458/2020|EPI_ISL_459997|2020-05-06:4803553.000000)38282:4803553.000000,hCoV-19/USA/MI-MDHHS-SC20817/2020|EPI_ISL_471838|2020-05-13:4803553.000000,hCoV-19/USA/MI-MDHHS-SC20816/2020|EPI_ISL_471837|2020-05-13:4803553.000000)38281:4803553.000000,hCoV-19/Luxembourg/LNS5677421/2020|EPI_ISL_429784|2020-03-27:0.000000,hCoV-19/USA/MI-MDHHS-SC20437/2020|EPI_ISL_452311|2020-03-09:4803553.000000,hCoV-19/USA/VA-DCLS-0156/2020|EPI_ISL_437789|2020-04-11:0.000000,hCoV-19/Austria/CeMM0539/2020|EPI_ISL_475901|2020-04-07:4803553.000000,((hCoV-19/USA/WA-UW-2131/2020|EPI_ISL_426092|2020-03-25:4803553.000000,((hCoV-19/Denmark/ALAB-SSI-197/2020|EPI_ISL_436963|2020-03-09:4803553.000000,hCoV-19/Denmark/ALAB-SSI471/2020|EPI_ISL_429551|2020-03-25:0.000000,hCoV-19/Austria/CeMM0134/2020|EPI_ISL_437987|2020-03-13:4803553.000000,hCoV-19/Norway/2084/2020|EPI_ISL_420150|2020-03-09:4803553.000000,hCoV-19/Scotland/CVR29/2020|EPI_ISL_425758|2020-03-11:4803553.000000,hCoV-19/Denmark/ALAB-HH01/2020|EPI_ISL_429262|2020-03-10:4803553.000000)38557:4803553.000000,hCoV-19/USA/WA-S983/2020|EPI_ISL_463473|2020-04-10:4803553.000000,hCoV-19/Portugal/PT0444/2020|EPI_ISL_454168|2020-03-26:4803553.000000,(hCoV-19/USA/WA-UW-3369/2020|EPI_ISL_491020|2020-03-27:4803553.000000,hCoV-19/USA/WA-UW-4760/2020|EPI_ISL_429621|2020-03-28:4803553.000000)38556:4803553.000000)38553:4803553.000000)38552:4803553.000000,(hCoV-19/USA/CA-CSMC129/2020|EPI_ISL_475606|2020-04-05:4803553.000000,hCoV-19/USA/AK-PHL034/2020|EPI_ISL_437513|2020-03-23:4803553.000000)38563:4803553.000000,hCoV-19/USA/MI-MDHHS-SC20175/2020|EPI_ISL_436824|2020-03-18:4803553.000000,(hCoV-19/USA/WA-UW-1561/2020|EPI_ISL_423011|2020-03-19:4803553.000000,hCoV-19/Scotland/CVR2231/2020|EPI_ISL_477876|2020-04-12:4803553.000000,hCoV-19/USA/WI-WSLH-200036/2020|EPI_ISL_471201|2020-03-27:4803553.000000,hCoV-19/Scotland/CVR2696/2020|EPI_ISL_484644|2020-04-18:4803553.000000,hCoV-19/USA/WI-UW-53/2020|EPI_ISL_421311|2020-03-18:4803553.000000,hCoV-19/USA/WI-UW-44/2020|EPI_ISL_421302|2020-03-17:4803553.000000)38587:4803553.000000,hCoV-19/USA/NE-11124/2020|EPI_ISL_475200|2020-05-04:4803553.000000,hCoV-19/USA/NE-11111/2020|EPI_ISL_475198|2020-05-04:4803553.000000,(hCoV-19/USA/WI-UW-93/2020|EPI_ISL_425150|2020-04-04:4803553.000000,hCoV-19/USA/WI-UW-102/2020|EPI_ISL_425159|2020-03-30:4803553.000000)38568:4803553.000000,hCoV-19/USA/MA-MGH-00194/2020|EPI_ISL_460368|2020-03-26:4803553.000000,hCoV-19/USA/UT-0106/2020|EPI_ISL_435350|2020-03-12:4803553.000000,hCoV-19/England/201141047/2020|EPI_ISL_464742|2020-03-10:4803553.000000,hCoV-19/USA/WI-UW-29/2020|EPI_ISL_421287|2020-03-24:4803553.000000,hCoV-19/USA/WI-UW-05/2020|EPI_ISL_416492|2020-03-15:4803553.000000,hCoV-19/Singapore/278nan/2020|EPI_ISL_477178|2020-03-22:4803553.000000,hCoV-19/USA/NY-PV09399/2020|EPI_ISL_450080|2020-03-19:4803553.000000,hCoV-19/USA/NY-PV09471/2020|EPI_ISL_450143|2020-03-19:4803553.000000,hCoV-19/USA/WI-WSLH-200049/2020|EPI_ISL_471214|2020-04-02:4803553.000000,hCoV-19/USA/NY-WCMP2H03P/2020|EPI_ISL_427529|2020-03-12:4803553.000000,hCoV-19/USA/HI-QDX-163/2020|EPI_ISL_468573|2020-03-12:4803553.000000,hCoV-19/USA/HI-QDX-164/2020|EPI_ISL_468574|2020-03-12:4803553.000000,hCoV-19/USA/CA-QDX-83/2020|EPI_ISL_468564|2020-03-13:4803553.000000,hCoV-19/Canada/BC_21022514/2020|EPI_ISL_462787|2020-03:4803553.000000,hCoV-19/USA/WI-UW-04/2020|EPI_ISL_416491|2020-03-15:4803553.000000,hCoV-19/USA/WA-UW-1322/2020|EPI_ISL_422994|2020-03-18:4803553.000000,hCoV-19/USA/UN-UW-536/2020|EPI_ISL_430882|2020-03-11:0.000000,hCoV-19/England/NORT-294CFC/2020|EPI_ISL_488464|2020-03-27:4803553.000000,hCoV-19/USA/WA-UW104/2020|EPI_ISL_416642|2020-03-11:0.000000,hCoV-19/USA/NY-NYUMC138/2020|EPI_ISL_424945|2020-04-01:0.000000,hCoV-19/USA/CT-UW-6577/2020|EPI_ISL_461408|2020-04-02:0.000000,hCoV-19/Singapore/106/2020|EPI_ISL_443198|2020-03-12:4803553.000000,hCoV-19/USA/WI-UW-92/2020|EPI_ISL_425149|2020-03-30:4803553.000000,hCoV-19/USA/WI-UW-74/2020|EPI_ISL_421332|2020-03-20:4803553.000000,hCoV-19/Singapore/278/2020|EPI_ISL_462396|2020-03-21:0.000000,hCoV-19/Canada/BC_21461212/2020|EPI_ISL_462814|2020-03:4803553.000000,hCoV-19/USA/MA-QDX-54/2020|EPI_ISL_467860|2020-03-15:4803553.000000,hCoV-19/Singapore/367/2020|EPI_ISL_482677|2020-03-17:4803553.000000,hCoV-19/Canada/BC_17548428/2020|EPI_ISL_460614|2020-03:4803553.000000,hCoV-19/USA/NY-PV09398/2020|EPI_ISL_450079|2020-03-19:0.000000,hCoV-19/Canada/MB_59/2020|EPI_ISL_482475|2020-03-15:4803553.000000,hCoV-19/Canada/MB_58/2020|EPI_ISL_482474|2020-03-19:0.000000)38551:4803553.000000,hCoV-19/USA/NY-WCMP12G02P/2020|EPI_ISL_427614|2020-03-16:0.000000,hCoV-19/USA/WI-WSLH-200059/2020|EPI_ISL_471224|2020-04-04:4803553.000000,hCoV-19/USA/WI-WSLH-200060/2020|EPI_ISL_471225|2020-03-22:4803553.000000,hCoV-19/USA/MI-MDHHS-SC20450/2020|EPI_ISL_452324|2020-03-17:4803553.000000,hCoV-19/Austria/CeMM0037/2020|EPI_ISL_437926|2020-03-09:4803553.000000,(hCoV-19/Australia/VIC842/2020|EPI_ISL_427102|2020-04-04:4803553.000000,hCoV-19/Australia/VIC1139/2020|EPI_ISL_430610|2020-04-08:4803553.000000)38543:4803553.000000,(hCoV-19/USA/CA-CZB-1232/2020|EPI_ISL_450481|2020-03-18:4803553.000000,hCoV-19/France/CVL4430/2020|EPI_ISL_443312|2020-03-24:4803553.000000,hCoV-19/USA/CA-CZB-1203/2020|EPI_ISL_450452|2020-03-25:4803553.000000)38544:4803553.000000,hCoV-19/USA/MN-MDH-97/2020|EPI_ISL_460077|2020-03-16:4803553.000000,(hCoV-19/Scotland/CVR135/2020|EPI_ISL_425678|2020-03-16:4803553.000000,hCoV-19/USA/CA-CSMC32/2020|EPI_ISL_475643|2020-04-13:4803553.000000)38548:4803553.000000,hCoV-19/Canada/ON_MU-S5/2020|EPI_ISL_463988|2020-03-13:0.000000,(hCoV-19/England/LOND-D3DA5/2020|EPI_ISL_449652|2020-04-04:4803553.000000,hCoV-19/Denmark/ALAB-HH-128/2020|EPI_ISL_452009|2020-03-11:4803553.000000,hCoV-19/USA/CA-SR0119/2020|EPI_ISL_445110|2020-03-26:4803553.000000,hCoV-19/USA/SC-DHEC-0085/2020|EPI_ISL_491107|2020-04-24:4803553.000000,hCoV-19/Australia/VIC227/2020|EPI_ISL_419922|2020-03-20:4803553.000000,hCoV-19/Turkey/HSGM-942/2020|EPI_ISL_437315|2020-03-26:4803553.000000,hCoV-19/Israel/130710217/2020|EPI_ISL_447462|2020-04-16:4803553.000000)38609:4803553.000000,(hCoV-19/Denmark/ALAB-SSI121/2020|EPI_ISL_429350|2020-03-08:4803553.000000,hCoV-19/Denmark/ALAB-SSI122/2020|EPI_ISL_429351|2020-03-08:4803553.000000,hCoV-19/Denmark/ALAB-SSI207/2020|EPI_ISL_429404|2020-03-10:4803553.000000,hCoV-19/Netherlands/NoordHolland_3/2020|EPI_ISL_415525|2020-03-12:4803553.000000,hCoV-19/Denmark/ALAB-HH02/2020|EPI_ISL_429263|2020-03-10:4803553.000000,hCoV-19/Denmark/ALAB-SSI171/2020|EPI_ISL_429384|2020-03-09:0.000000,hCoV-19/Denmark/ALAB-SSI167/2020|EPI_ISL_429381|2020-03-09:4803553.000000,hCoV-19/Denmark/ALAB-SSI146/2020|EPI_ISL_429364|2020-03-09:4803553.000000)38615:4803553.000000,hCoV-19/Belgium/Rega-0329246/2020|EPI_ISL_458216|2020-03-29:4803553.000000,hCoV-19/USA/NY-NYUMC359/2020|EPI_ISL_430386|2020-04-08:4803553.000000,hCoV-19/USA/NY-NYUMC441/2020|EPI_ISL_435508|2020-04-15:4803553.000000,hCoV-19/Denmark/ALAB-SSI423/2020|EPI_ISL_429520|2020-03-11:4803553.000000,hCoV-19/Belgium/Rega-0327214/2020|EPI_ISL_458184|2020-03-27:4803553.000000,(hCoV-19/USA/NY-NYUMC684/2020|EPI_ISL_450401|2020-04-01:4803553.000000,hCoV-19/USA/WA-UW-6481/2020|EPI_ISL_437841|2020-04-03:4803553.000000)38541:4803553.000000,hCoV-19/USA/MI-MDHHS-SC20224/2020|EPI_ISL_447194|2020-03-15:4803553.000000,hCoV-19/Austria/CeMM0127/2020|EPI_ISL_437983|2020-03-11:4803553.000000,(hCoV-19/England/LIVE-A5F1F/2020|EPI_ISL_499668|2020-03-21:4803553.000000,hCoV-19/Denmark/ALAB-SSI139/2020|EPI_ISL_429358|2020-03-09:4803553.000000)38632:4803553.000000,(hCoV-19/USA/WA-UW-1677/2020|EPI_ISL_424214|2020-03-20:4803553.000000,hCoV-19/USA/WA-S507/2020|EPI_ISL_434267|2020-03-23:4803553.000000)39013:4803553.000000,hCoV-19/France/10028CD/2020|EPI_ISL_447726|2020-03:4803553.000000,hCoV-19/USA/MI-MDHHS-SC20369/2020|EPI_ISL_450580|2020-03-15:4803553.000000,hCoV-19/Sweden/20-08124/2020|EPI_ISL_454440|2020-03-09:4803553.000000,(hCoV-19/Scotland/CVR2390/2020|EPI_ISL_477926|2020-04-13:4803553.000000,hCoV-19/Scotland/EDB2763/2020|EPI_ISL_489062|2020-03-28:4803553.000000)38538:4803553.000000,(hCoV-19/Spain/Madrid_H12_3708/2020|EPI_ISL_428707|2020-03-26:4803553.000000,hCoV-19/Spain/COV001211/2020|EPI_ISL_452560|2020-03-24:4803553.000000)38539:4803553.000000,hCoV-19/Austria/CeMM0140/2020|EPI_ISL_437992|2020-03-13:4803553.000000,hCoV-19/USA/MN-MDH-121/2020|EPI_ISL_427277|2020-03-20:4803553.000000,hCoV-19/USA/MN66-MDH66/2020|EPI_ISL_419394|2020-03-14:4803553.000000,(hCoV-19/USA/NY-NYUMC636/2020|EPI_ISL_444753|2020-04-02:3403021.000000,((hCoV-19/USA/MN-MDH-1217/2020|EPI_ISL_477306|2020-05-26:3403021.000000,hCoV-19/USA/MN-MDH-1216/2020|EPI_ISL_477305|2020-05-26:3403021.000000,hCoV-19/USA/MN-MDH-1214/2020|EPI_ISL_477303|2020-05-22:3403021.000000,hCoV-19/USA/MN-MDH-1213/2020|EPI_ISL_477302|2020-05-22:3403021.000000,hCoV-19/USA/MN-MDH-1208/2020|EPI_ISL_477297|2020-05-18:3403021.000000)41230:3403021.000000,hCoV-19/USA/MN-MDH-1207/2020|EPI_ISL_477296|2020-05-16:3403021.000000,hCoV-19/USA/MN-MDH-1245/2020|EPI_ISL_482966|2020-06-02:3403021.000000)41229:3403021.000000)41228:0.000000,(hCoV-19/England/LIVE-993E5/2020|EPI_ISL_439718|2020-04-08:3403021.000000,(hCoV-19/USA/PA-MGSC23-05/2020|EPI_ISL_436476|2020-03-23:3403021.000000,hCoV-19/Canada/LTRI-23/2020|EPI_ISL_495012|2020-03-22:3403021.000000,hCoV-19/USA/MA-MGH-00151/2020|EPI_ISL_460238|2020-03-26:3403021.000000,hCoV-19/Israel/CVL-n-6126/2020|EPI_ISL_474993|2020-03-15:3403021.000000,hCoV-19/USA/NY-NYUMC692/2020|EPI_ISL_451407|2020-03-26:3403021.000000,hCoV-19/USA/NY-NYUMC654/2020|EPI_ISL_444771|2020-04-10:3403021.000000,hCoV-19/USA/NY-PV09354/2020|EPI_ISL_450042|2020-03-24:3403021.000000,hCoV-19/USA/CA-QDX-67/2020|EPI_ISL_467839|2020-03-13:3403021.000000,hCoV-19/Canada/QC_AR2/2020|EPI_ISL_476512|2020-04-03:3403021.000000)41236:3403021.000000)41235:3403021.000000,hCoV-19/USA/WA-UW-4931/2020|EPI_ISL_461405|2020-04-08:4803553.000000,hCoV-19/Germany/NRW-27/2020|EPI_ISL_419544|2020-03-15:4803553.000000,hCoV-19/USA/NJ_3592/2020|EPI_ISL_424878|2020-03-04:4803553.000000,(hCoV-19/USA/PA-MGEL63/2020|EPI_ISL_454354|2020-03-30:4803553.000000,hCoV-19/USA/MI-MDHHS-SC20411/2020|EPI_ISL_452285|2020-03-15:4803553.000000,hCoV-19/Australia/NSW2197/2020|EPI_ISL_500658|2020-03-20:4803553.000000)38938:4803553.000000,(hCoV-19/Australia/NSW2218/2020|EPI_ISL_500670|2020-03-20:4803553.000000,hCoV-19/Australia/NSW2231/2020|EPI_ISL_500678|2020-03-19:4803553.000000,hCoV-19/Denmark/ALAB-HH-102/2020|EPI_ISL_451989|2020-03-08:4803553.000000,hCoV-19/USA/FL-BPHL-0166/2020|EPI_ISL_480817|2020-04-03:4803553.000000,hCoV-19/Israel/13077497/2020|EPI_ISL_447436|2020-04-02:4803553.000000)38940:4803553.000000,(hCoV-19/Germany/NRW-28/2020|EPI_ISL_419545|2020-03-15:0.000000,hCoV-19/Denmark/ALAB-HH-114/2020|EPI_ISL_451998|2020-03-09:4803553.000000,hCoV-19/Denmark/ALAB-SSI-243/2020|EPI_ISL_437658|2020-03-10:4803553.000000,hCoV-19/Austria/CeMM0559/2020|EPI_ISL_475910|2020-03-11:4803553.000000,hCoV-19/Switzerland/100096/2020|EPI_ISL_451688|2020-03-12:4803553.000000,hCoV-19/Austria/CeMM0038/2020|EPI_ISL_437927|2020-03-09:4803553.000000,(hCoV-19/Singapore/177/2020|EPI_ISL_462295|2020-03-21:4803553.000000,hCoV-19/USA/MI-UM-2006S001042/2020|EPI_ISL_495566|2020-05-05:4803553.000000)38951:4803553.000000,hCoV-19/Switzerland/100843/2020|EPI_ISL_451790|2020-03-25:4803553.000000,hCoV-19/Sweden/20-07017/2020|EPI_ISL_475539|2020-04-07:4803553.000000,hCoV-19/Wales/PHWC-27ABA/2020|EPI_ISL_432198|2020-03-30:0.000000,hCoV-19/Germany/COV7/2020-03-26|EPI_ISL_457750|2020-03-26:4803553.000000,(hCoV-19/Austria/CeMM0125/2020|EPI_ISL_437981|2020-03-11:0.000000,hCoV-19/Denmark/ALAB-SSI-762/2020|EPI_ISL_444893|2020-03-09:0.000000)39002:0.000000,hCoV-19/Belgium/ITM_C068/2020|EPI_ISL_450726|2020-03-26:4803553.000000,hCoV-19/Austria/CeMM0117/2020|EPI_ISL_437975|2020-03-13:4803553.000000,hCoV-19/England/NORT-281348/2020|EPI_ISL_488771|2020-03-12:4803553.000000,hCoV-19/Denmark/ALAB-SSI-1239/2020|EPI_ISL_444819|2020-03-11:4803553.000000,(hCoV-19/Sweden/20-50863/2020|EPI_ISL_475158|2020-04-18:0.000000,hCoV-19/Austria/CeMM0628/2020|EPI_ISL_475932|2020-04-02:0.000000,hCoV-19/Austria/CeMM0058/2020|EPI_ISL_437938|2020-04-03:4803553.000000)38995:4803553.000000,hCoV-19/Denmark/ALAB-SSI361/2020|EPI_ISL_429471|2020-03-23:4803553.000000,hCoV-19/Germany/NRW-25/2020|EPI_ISL_419542|2020-03-15:4803553.000000,hCoV-19/England/LIVE-A67AD/2020|EPI_ISL_499741|2020-03-19:4803553.000000,hCoV-19/Denmark/ALAB-SSI-284/2020|EPI_ISL_436965|2020-03-10:4803553.000000,hCoV-19/Austria/CeMM0420/2020|EPI_ISL_475848|2020-03-25:4803553.000000,hCoV-19/Denmark/ALAB-SSI-653/2020|EPI_ISL_437024|2020-03-28:4803553.000000,hCoV-19/Denmark/ALAB-SSI402/2020|EPI_ISL_429495|2020-03-09:4803553.000000,hCoV-19/Austria/CeMM0053/2020|EPI_ISL_437936|2020-03-30:0.000000,hCoV-19/Switzerland/110058_164_C3/2020|EPI_ISL_486488|2020-04-01:0.000000,hCoV-19/Austria/CeMM0479/2020|EPI_ISL_475882|2020-03-25:4803553.000000,hCoV-19/Germany/NRW-52/2020|EPI_ISL_425136|2020-03-14:4803553.000000,(hCoV-19/USA/LA-GBCL-26556545/2020|EPI_ISL_485182|2020-04-15:4803553.000000,hCoV-19/USA/LA-GBCL-26791761/2020|EPI_ISL_485374|2020-04-06:4803553.000000,hCoV-19/USA/LA-GBCL-26556526/2020|EPI_ISL_485170|2020-04-16:4803553.000000)38963:4803553.000000,(hCoV-19/England/CAMB-805FA/2020|EPI_ISL_470499|2020-04-08:4803553.000000,hCoV-19/Denmark/ALAB-HH-138/2020|EPI_ISL_452017|2020-03-11:4803553.000000)38965:4803553.000000,hCoV-19/Australia/NSW143/2020|EPI_ISL_427737|2020-03-21:4803553.000000,hCoV-19/Australia/NSW144/2020|EPI_ISL_427738|2020-03-21:4803553.000000,hCoV-19/Austria/CeMM0139/2020|EPI_ISL_437991|2020-03-13:4803553.000000,hCoV-19/Costa_Rica/04/2020|EPI_ISL_434540|2020-03-18:4803553.000000,hCoV-19/Germany/NRW-38/2020|EPI_ISL_425122|2020-03-16:4803553.000000,hCoV-19/Austria/CeMM0116/2020|EPI_ISL_437974|2020-03-10:4803553.000000,hCoV-19/Sweden/20-50313/2020|EPI_ISL_475135|2020-03-12:4803553.000000,hCoV-19/Denmark/ALAB-SSI164/2020|EPI_ISL_429379|2020-03-09:4803553.000000,hCoV-19/Denmark/ALAB-SSI409/2020|EPI_ISL_429503|2020-03-10:4803553.000000,hCoV-19/Austria/CeMM0028/2020|EPI_ISL_437917|2020-03-09:4803553.000000,hCoV-19/Sweden/20-50286/2020|EPI_ISL_455899|2020-03-10:4803553.000000,hCoV-19/Austria/CeMM0133/2020|EPI_ISL_437986|2020-03-13:4803553.000000,hCoV-19/Belgium/SC-0331378/2020|EPI_ISL_462232|2020-03-31:4803553.000000,hCoV-19/Denmark/ALAB-HH-126/2020|EPI_ISL_452007|2020-03-11:4803553.000000,hCoV-19/Denmark/ALAB-HH-110/2020|EPI_ISL_451994|2020-03-09:4803553.000000,hCoV-19/Belgium/UGent-86/2020|EPI_ISL_468734|2020-03-11:4803553.000000,hCoV-19/Denmark/ALAB-SSI-135/2020|EPI_ISL_437647|2020-03-08:4803553.000000,hCoV-19/Denmark/ALAB-HH-136/2020|EPI_ISL_452015|2020-03-11:4803553.000000,hCoV-19/Denmark/ALAB-SSI-1261/2020|EPI_ISL_444833|2020-03-09:4803553.000000,hCoV-19/England/LIVE-A4912/2020|EPI_ISL_500055|2020-03-12:4803553.000000,hCoV-19/Norway/Trondheim-S5/2020|EPI_ISL_450347|2020-03-25:4803553.000000,hCoV-19/Denmark/ALAB-SSI126/2020|EPI_ISL_429354|2020-03-08:4803553.000000,hCoV-19/Denmark/ALAB-SSI272/2020|EPI_ISL_429433|2020-03-10:4803553.000000)38945:4803553.000000,(hCoV-19/Sweden/KI-CTMR-V300037768-3D/2020|EPI_ISL_444487|2020-03:0.000000,hCoV-19/USA/MI-MDHHS-SC20249/2020|EPI_ISL_447219|2020-04-22:4803553.000000,hCoV-19/USA/MI-MDHHS-SC20510/2020|EPI_ISL_460558|2020-05-08:0.000000,(hCoV-19/USA/MI-MDHHS-SC20240/2020|EPI_ISL_447210|2020-04-22:4803553.000000,hCoV-19/USA/MI-MDHHS-SC20235/2020|EPI_ISL_447205|2020-04-22:0.000000)39007:4803553.000000)39004:4803553.000000,(hCoV-19/USA/WA-UW-4564/2020|EPI_ISL_429602|2020-03-30:4803553.000000,(hCoV-19/Scotland/EDB6032/2020|EPI_ISL_487795|2020-05-07:4803553.000000,((hCoV-19/Scotland/EDB5986/2020|EPI_ISL_487951|2020-05-04:4803553.000000,hCoV-19/Scotland/EDB3050/2020|EPI_ISL_488910|2020-04-03:4803553.000000)39064:4803553.000000,hCoV-19/Scotland/EDB3521/2020|EPI_ISL_487803|2020-04-13:4803553.000000,hCoV-19/Scotland/EDB2810/2020|EPI_ISL_489039|2020-03-30:4803553.000000,hCoV-19/Scotland/EDB3137/2020|EPI_ISL_488893|2020-04-06:4803553.000000,hCoV-19/Scotland/EDB6171/2020|EPI_ISL_473900|2020-05-15:4803553.000000,hCoV-19/Scotland/EDB4196/2020|EPI_ISL_456933|2020-04-20:4803553.000000,hCoV-19/Scotland/EDB3149/2020|EPI_ISL_488981|2020-04-06:4803553.000000,hCoV-19/Scotland/EDB3232/2020|EPI_ISL_488936|2020-04-07:4803553.000000,hCoV-19/Scotland/EDB2976/2020|EPI_ISL_487689|2020-04-02:4803553.000000,hCoV-19/Scotland/EDB3145/2020|EPI_ISL_488976|2020-04-06:4803553.000000,hCoV-19/Scotland/EDB3072/2020|EPI_ISL_489021|2020-04-04:4803553.000000,hCoV-19/Scotland/EDB3182/2020|EPI_ISL_488923|2020-04-06:4803553.000000,hCoV-19/Scotland/EDB5946/2020|EPI_ISL_487920|2020-05-02:4803553.000000,hCoV-19/Scotland/EDB3078/2020|EPI_ISL_489001|2020-04-03:4803553.000000)39051:4803553.000000)39050:4803553.000000)39049:4803553.000000,(hCoV-19/USA/WA-UW-1698/2020|EPI_ISL_424204|2020-03-20:4803553.000000,hCoV-19/USA/WA-UW356/2020|EPI_ISL_418923|2020-03-16:4803553.000000,hCoV-19/USA/WA-UW-1758/2020|EPI_ISL_424246|2020-03-21:4803553.000000,hCoV-19/USA/UT-01568/2020|EPI_ISL_449819|2020-04-07:4803553.000000)39066:4803553.000000,hCoV-19/USA/NY-NYUMC739/2020|EPI_ISL_451454|2020-03-26:4803553.000000,hCoV-19/Switzerland/100097/2020|EPI_ISL_451689|2020-03-13:4803553.000000,((hCoV-19/USA/WA-UW155/2020|EPI_ISL_416693|2020-03-12:13526783.000000,(hCoV-19/USA/WA-UW-6302/2020|EPI_ISL_430964|2020-04-02:13526783.000000,hCoV-19/USA/WA-UW-3923/2020|EPI_ISL_427210|2020-03-27:13526783.000000)40953:13526783.000000)40952:13526783.000000,hCoV-19/USA/NJ-NYUMC421/2020|EPI_ISL_435488|2020-04-22:13526783.000000,hCoV-19/England/EXET-135827/2020|EPI_ISL_457104|2020-04-17:13526783.000000)40951:13526783.000000,(hCoV-19/England/LIVE-A57AE/2020|EPI_ISL_500150|2020-03-21:3403021.000000,((hCoV-19/USA/WA-S1290/2020|EPI_ISL_495740|2020-05-14:3403021.000000,hCoV-19/USA/WA-S1287/2020|EPI_ISL_495737|2020-05-14:3403021.000000,hCoV-19/USA/WA-S1288/2020|EPI_ISL_495738|2020-05-14:3403021.000000,hCoV-19/USA/WA-S1289/2020|EPI_ISL_495739|2020-05-14:3403021.000000,hCoV-19/USA/WA-S1392/2020|EPI_ISL_495842|2020-05-19:3403021.000000,hCoV-19/USA/WA-S1258/2020|EPI_ISL_495708|2020-05-14:3403021.000000)41135:3403021.000000,hCoV-19/USA/WA-S1391/2020|EPI_ISL_495841|2020-05-19:3403021.000000)41134:3403021.000000)41133:3403021.000000,hCoV-19/USA/WA-UW-4588/2020|EPI_ISL_460626|2020-03-31:4803553.000000,hCoV-19/USA/WA-UW-1716/2020|EPI_ISL_424207|2020-03-20:4803553.000000,(((hCoV-19/Belgium/20A44/2020|EPI_ISL_452149|2020-04-09:0.000000,hCoV-19/Spain/COV001915/2020|EPI_ISL_467078|2020-03-17:4803553.000000,hCoV-19/Belgium/rega-0411462/2020|EPI_ISL_476972|2020-04-11:4803553.000000,(hCoV-19/Belgium/VM-0325171/2020|EPI_ISL_420428|2020-03-25:4803553.000000,hCoV-19/Belgium/NJC-0324126/2020|EPI_ISL_420383|2020-03-24:4803553.000000)38644:4803553.000000,hCoV-19/Belgium/rega-0405289/2020|EPI_ISL_464083|2020-04-05:0.000000,hCoV-19/England/BRIS-1270E4/2020|EPI_ISL_469583|2020-04-23:4803553.000000,hCoV-19/Belgium/rega-0411461/2020|EPI_ISL_476971|2020-04-11:4803553.000000,hCoV-19/Belgium/LT-030956/2020|EPI_ISL_418985|2020-03-09:4803553.000000,(hCoV-19/England/BRIS-129D63/2020|EPI_ISL_458459|2020-04-15:4803553.000000,hCoV-19/England/BRIS-129D72/2020|EPI_ISL_458500|2020-04-15:4803553.000000)38649:4803553.000000,hCoV-19/Belgium/Rega-0329218/2020|EPI_ISL_458188|2020-03-29:4803553.000000,hCoV-19/Belgium/CF-0324119/2020|EPI_ISL_420376|2020-03-24:0.000000,hCoV-19/England/BRIS-1298AE/2020|EPI_ISL_458426|2020-03-31:4803553.000000,hCoV-19/England/BRIS-1298BD/2020|EPI_ISL_458503|2020-03-31:4803553.000000)38640:4803553.000000,((hCoV-19/England/OXON-B15A5/2020|EPI_ISL_479026|2020-04-29:4803553.000000,hCoV-19/England/OXON-B210A/2020|EPI_ISL_479116|2020-04-22:4803553.000000,hCoV-19/England/OXON-B0E8D/2020|EPI_ISL_478972|2020-04-22:4803553.000000)38655:4803553.000000,hCoV-19/England/OXON-B1B3A/2020|EPI_ISL_479073|2020-04-16:4803553.000000,hCoV-19/England/OXON-B18F7/2020|EPI_ISL_479052|2020-04-16:4803553.000000)38654:4803553.000000)38639:4803553.000000,hCoV-19/USA/FL-QDX-230/2020|EPI_ISL_498711|2020-04-18:4803553.000000)38638:4803553.000000,(hCoV-19/USA/NY-NYUMC649/2020|EPI_ISL_444766|2020-04-03:4803553.000000,(hCoV-19/USA/NY-PV09395/2020|EPI_ISL_450076|2020-03-19:4803553.000000,hCoV-19/USA/NY-PV09394/2020|EPI_ISL_450075|2020-03-19:4803553.000000)38662:4803553.000000)38661:4803553.000000,hCoV-19/USA/WA-UW-2374/2020|EPI_ISL_477714|2020-03-30:4803553.000000,(hCoV-19/Austria/CeMM0099/2020|EPI_ISL_437960|2020-03-20:4803553.000000,hCoV-19/Austria/CeMM0101/2020|EPI_ISL_437962|2020-03-20:4803553.000000)40234:4803553.000000,(hCoV-19/Austria/CeMM0096/2020|EPI_ISL_437957|2020-03-23:3403021.000000,hCoV-19/Austria/CeMM0094/2020|EPI_ISL_437955|2020-03-23:3403021.000000,hCoV-19/Russia/Sverdlovsk-71904/2020|EPI_ISL_428873|2020-03-19:3403021.000000,hCoV-19/Austria/CeMM0113/2020|EPI_ISL_437971|2020-03-18:3403021.000000,hCoV-19/Denmark/ALAB-HH-115/2020|EPI_ISL_451999|2020-03-09:3403021.000000,hCoV-19/Austria/CeMM0555/2020|EPI_ISL_475906|2020-03-16:3403021.000000)41141:3403021.000000,hCoV-19/USA/MI-MDHHS-SC20868/2020|EPI_ISL_471889|2020-04-29:3403021.000000,hCoV-19/Australia/NSW2171/2020|EPI_ISL_500642|2020-03-20:13526783.000000,hCoV-19/USA/WA-UW-4619/2020|EPI_ISL_460630|2020-03-29:4803553.000000,(hCoV-19/USA/PA-MGEL104/2020|EPI_ISL_454383|2020-03-31:4803553.000000,hCoV-19/USA/NY-NYUMC390/2020|EPI_ISL_430417|2020-04-13:4803553.000000)38536:4803553.000000,hCoV-19/USA/CA-ALSR-1545/2020|EPI_ISL_494654|2020-05-04:4803553.000000,hCoV-19/USA/MI-UM-2006S000856/2020|EPI_ISL_484713|2020-03-31:4803553.000000,(hCoV-19/USA/CA-CSMC62/2020|EPI_ISL_475676|2020-04-01:4803553.000000,hCoV-19/USA/NY-NYUMC447/2020|EPI_ISL_435514|2020-04-15:4803553.000000)38659:4803553.000000,hCoV-19/USA/MA-MGH-00192/2020|EPI_ISL_460304|2020-03-26:4803553.000000,hCoV-19/USA/CA-ALSR-1463/2020|EPI_ISL_494619|2020-03-20:4803553.000000,hCoV-19/USA/MI-UM-2006S001009/2020|EPI_ISL_484789|2020-04-08:4803553.000000,hCoV-19/USA/CA-ALSR-1491/2020|EPI_ISL_494620|2020-04-21:4803553.000000,hCoV-19/Denmark/ALAB-SSI404/2020|EPI_ISL_429497|2020-03-08:4803553.000000,(hCoV-19/Austria/CeMM0074/2020|EPI_ISL_437943|2020-03-17:4803553.000000,(hCoV-19/Belgium/ULG-6649/2020|EPI_ISL_418631|2020-04-03:4803553.000000,hCoV-19/USA/MI-MDHHS-SC20700/2020|EPI_ISL_471724|2020-04-27:4803553.000000,hCoV-19/USA/MI-MDHHS-SC20301/2020|EPI_ISL_447098|2020-04-03:4803553.000000,hCoV-19/USA/MI-MDHHS-SC20410/2020|EPI_ISL_452284|2020-05-01:4803553.000000,hCoV-19/USA/MI-MDHHS-SC20655/2020|EPI_ISL_471679|2020-04-28:4803553.000000)40582:4803553.000000,hCoV-19/USA/MI-MDHHS-SC20838/2020|EPI_ISL_471859|2020-04-20:4803553.000000)40580:4803553.000000,hCoV-19/USA/MI-MDHHS-SC20339/2020|EPI_ISL_450618|2020-03-25:13526783.000000,hCoV-19/USA/WA-S314/2020|EPI_ISL_434074|2020-04-03:4803553.000000,hCoV-19/USA/WA-UW-6399/2020|EPI_ISL_430974|2020-04-03:4803553.000000,hCoV-19/USA/WA-UW282/2020|EPI_ISL_418067|2020-03-15:4803553.000000,(hCoV-19/Jamaica/JM-CDC-7286/2020|EPI_ISL_450799|2020-03-17:4803553.000000,hCoV-19/USA/CT-UW-5086/2020|EPI_ISL_429646|2020-04-06:4803553.000000)38665:4803553.000000,((hCoV-19/USA/OR-PROV-095/2020|EPI_ISL_482366|2020-04-21:4803553.000000,hCoV-19/USA/OR-PROV-060/2020|EPI_ISL_482340|2020-04-13:4803553.000000,hCoV-19/USA/OR-PROV-059/2020|EPI_ISL_482339|2020-04-13:4803553.000000,hCoV-19/USA/OR-PROV-110/2020|EPI_ISL_482378|2020-04-24:4803553.000000)38924:4803553.000000,hCoV-19/USA/OR-PROV-054/2020|EPI_ISL_482334|2020-04-10:4803553.000000,hCoV-19/USA/OR-PROV-115/2020|EPI_ISL_482381|2020-04-26:4803553.000000,hCoV-19/USA/UN-UW-2139/2020|EPI_ISL_426078|2020-03-23:4803553.000000,hCoV-19/USA/OR-PROV-102/2020|EPI_ISL_482372|2020-04-23:4803553.000000,hCoV-19/USA/OR-PROV-017/2020|EPI_ISL_482304|2020-04-03:4803553.000000,hCoV-19/USA/OR-PROV-093/2020|EPI_ISL_482364|2020-04-20:4803553.000000)38923:4803553.000000,hCoV-19/USA/MI-MDHHS-SC20750/2020|EPI_ISL_471771|2020-04-29:4803553.000000,(hCoV-19/Belgium/CGP-0325334/2020|EPI_ISL_462188|2020-03-25:4803553.000000,hCoV-19/USA/NY-NYUMC352/2020|EPI_ISL_430379|2020-04-07:4803553.000000)39047:4803553.000000,(hCoV-19/USA/AK-PHL108/2020|EPI_ISL_492059|2020-04-04:3403021.000000,hCoV-19/USA/MA-MGH-00177/2020|EPI_ISL_460209|2020-03-26:3403021.000000)41130:3403021.000000,(hCoV-19/USA/CT-UW-3123/2020|EPI_ISL_490980|2020-03-27:3403021.000000,hCoV-19/USA/NY-NYUMC147/2020|EPI_ISL_424954|2020-04-01:3403021.000000)41131:3403021.000000,(hCoV-19/USA/UN-UW-5614/2020|EPI_ISL_430910|2020-04-08:3403021.000000,hCoV-19/USA/NY-Wadsworth-27804-01/2020|EPI_ISL_426297|2020-03-16:3403021.000000,(hCoV-19/Denmark/ALAB-SSI-819/2020|EPI_ISL_444922|2020-03-27:3403021.000000,hCoV-19/Denmark/ALAB-SSI-904/2020|EPI_ISL_444966|2020-03-30:3403021.000000)41151:3403021.000000,hCoV-19/Denmark/ALAB-SSI-654/2020|EPI_ISL_437025|2020-03-29:3403021.000000,hCoV-19/Denmark/ALAB-SSI-735/2020|EPI_ISL_444881|2020-03-27:3403021.000000)41148:3403021.000000,hCoV-19/USA/UT-01437/2020|EPI_ISL_436917|2020-04-10:3403021.000000,hCoV-19/USA/CA-CZB011a/2020|EPI_ISL_417935|2020-03-18:3403021.000000,hCoV-19/Austria/CeMM0077/2020|EPI_ISL_437945|2020-03-17:0.000000,(hCoV-19/USA/CA-CSMC49/2020|EPI_ISL_475661|2020-04-01:13526783.000000,((hCoV-19/USA/WA-UW-4612/2020|EPI_ISL_429614|2020-03-26:0.000000,hCoV-19/USA/WA-UW-7178/2020|EPI_ISL_486109|2020-04-13:0.000000)41692:0.000000,hCoV-19/USA/WA-S395/2020|EPI_ISL_434155|2020-03-30:0.000000,hCoV-19/USA/WA-UW-6548/2020|EPI_ISL_437862|2020-04-04:0.000000,hCoV-19/USA/WA-S634/2020|EPI_ISL_438187|2020-04-17:13526783.000000,hCoV-19/USA/UN-UW-5742/2020|EPI_ISL_430916|2020-04-07:13526783.000000)41688:13526783.000000)41687:0.000000,(hCoV-19/USA/NY-NYUMC561/2020|EPI_ISL_444678|2020-03-30:13526783.000000,(hCoV-19/USA/WY-WYPHL-00064/2020|EPI_ISL_462956|2020-03-25:13526783.000000,(hCoV-19/USA/NY-NYUMC761/2020|EPI_ISL_451475|2020-03-26:0.000000,hCoV-19/USA/TX-HMH0298/2020|EPI_ISL_434921|2020-03-27:13526783.000000,hCoV-19/USA/NY-NYUMC43/2020|EPI_ISL_419704|2020-03-18:13526783.000000,hCoV-19/New_Zealand/20VR1281/2020|EPI_ISL_456206|2020-03-20:0.000000,(hCoV-19/USA/MD-HP00067/2020|EPI_ISL_457808|2020-03-11:13526783.000000,hCoV-19/USA/MD-HP00158/2020|EPI_ISL_457787|2020-03-30:13526783.000000)41699:0.000000,hCoV-19/USA/NY-PV09333/2020|EPI_ISL_450021|2020-03-18:0.000000,hCoV-19/USA/CT-Yale-252/2020|EPI_ISL_469178|2020-04-01:0.000000,hCoV-19/USA/CT-Yale-289/2020|EPI_ISL_476519|2020-03-28:0.000000,hCoV-19/USA/NY-PV09029/2020|EPI_ISL_421600|2020-03-21:13526783.000000,hCoV-19/Australia/NSW273/2020|EPI_ISL_451538|2020-03-31:13526783.000000,hCoV-19/USA/NY-PV09381/2020|EPI_ISL_450064|2020-03-19:13526783.000000)41695:13526783.000000)41694:0.000000)41693:13526783.000000,((((hCoV-19/USA/CA-CZB-2089/2020|EPI_ISL_486332|2020-05-06:13526783.000000,(hCoV-19/USA/MD-HP00033/2020|EPI_ISL_438226|2020-03-16:13526783.000000,hCoV-19/USA/MD-HP00064/2020|EPI_ISL_457806|2020-03-16:13526783.000000,hCoV-19/USA/NY-Wadsworth-10690-01/2020|EPI_ISL_426028|2020-03-04:13526783.000000,hCoV-19/USA/VA-DCLS-0549/2020|EPI_ISL_485850|2020-03-12:13526783.000000)42119:13526783.000000)42118:13526783.000000,hCoV-19/USA/CA-ALSR-1443/2020|EPI_ISL_494605|2020-03-28:13526783.000000,(hCoV-19/USA/CA-ALSR-0815-SAN/2020|EPI_ISL_483377|2020-03-30:13526783.000000,hCoV-19/USA/CA-ALSR-0700-SAN/2020|EPI_ISL_483311|2020-03-28:13526783.000000)42117:13526783.000000,(hCoV-19/USA/CA-SR0228/2020|EPI_ISL_437574|2020-04-07:13526783.000000,hCoV-19/USA/CA-SR0395/2020|EPI_ISL_458270|2020-04-04:13526783.000000)42091:13526783.000000,hCoV-19/USA/CA-SR0179/2020|EPI_ISL_437598|2020-03-25:13526783.000000,hCoV-19/USA/CA-SR0358/2020|EPI_ISL_458242|2020-04-20:13526783.000000,((hCoV-19/USA/CA-ALSR-0764-SAN/2020|EPI_ISL_483343|2020-04-03:13526783.000000,hCoV-19/USA/CA-ALSR-0515-SAN/2020|EPI_ISL_483194|2020-03-04:13526783.000000,hCoV-19/USA/CA-ALSR-0822-SAN/2020|EPI_ISL_483382|2020-04-03:13526783.000000)42113:13526783.000000,(hCoV-19/USA/CA-ALSR-0590-SAN/2020|EPI_ISL_483245|2020-04-14:13526783.000000,hCoV-19/USA/CA-ALSR-0586-SAN/2020|EPI_ISL_483242|2020-04-14:13526783.000000)42115:13526783.000000)42112:0.000000,hCoV-19/USA/CA-SR0448/2020|EPI_ISL_467972|2020-04-18:13526783.000000,hCoV-19/USA/CA-ALSR-1578/2020|EPI_ISL_494668|2020-04-03:13526783.000000,(hCoV-19/USA/CA-ALSR-1588/2020|EPI_ISL_494676|2020-04-22:13526783.000000,hCoV-19/USA/CA-ALSR-0795-SAN/2020|EPI_ISL_483363|2020-04-04:13526783.000000)42082:13526783.000000,(hCoV-19/USA/CA-ALSR-1303/2020|EPI_ISL_494487|2020-05-03:13526783.000000,hCoV-19/USA/CA-ALSR-1231/2020|EPI_ISL_494452|2020-05-06:13526783.000000,hCoV-19/USA/CA-ALSR-1254/2020|EPI_ISL_494458|2020-05-05:13526783.000000,hCoV-19/USA/CA-ALSR-1275/2020|EPI_ISL_494473|2020-05-06:13526783.000000,hCoV-19/USA/CA-ALSR-1301/2020|EPI_ISL_494485|2020-05-03:13526783.000000)42083:13526783.000000,(hCoV-19/USA/CA-ALSR-0944-SAN/2020|EPI_ISL_483428|2020-03-28:13526783.000000,hCoV-19/USA/CA-ALSR-0701-SAN/2020|EPI_ISL_483312|2020-03-28:13526783.000000)42111:13526783.000000,hCoV-19/USA/CA-SR0386/2020|EPI_ISL_458265|2020-04-10:13526783.000000,hCoV-19/USA/CA-ALSR-0766-SAN/2020|EPI_ISL_483345|2020-04-16:13526783.000000,hCoV-19/USA/CA-ALSR-0849-SAN/2020|EPI_ISL_483397|2020-04-23:0.000000,(hCoV-19/USA/CA-SR0135/2020|EPI_ISL_445116|2020-03-31:13526783.000000,hCoV-19/USA/CA-SR0373/2020|EPI_ISL_458256|2020-04-07:13526783.000000)42090:13526783.000000,hCoV-19/USA/CA-ALSR-0697-SAN/2020|EPI_ISL_483308|2020-03-26:13526783.000000,hCoV-19/USA/CA-SR0094/2020|EPI_ISL_445094|2020-03-17:13526783.000000,hCoV-19/USA/CA-SR0257/2020|EPI_ISL_437555|2020-03-20:13526783.000000,hCoV-19/USA/CA-ALSR-1419/2020|EPI_ISL_494592|2020-03-16:13526783.000000,hCoV-19/USA/CA-ALSR-0671-SAN/2020|EPI_ISL_483291|2020-04-24:13526783.000000,hCoV-19/USA/UT-QDX-17/2020|EPI_ISL_467915|2020-03-12:13526783.000000,hCoV-19/USA/CA-ALSR-0541-SAN/2020|EPI_ISL_483212|2020-04-24:0.000000,hCoV-19/USA/CA-SR0359/2020|EPI_ISL_458243|2020-04-12:13526783.000000,hCoV-19/USA/CA-ALSR-1662/2020|EPI_ISL_494723|2020-03-25:13526783.000000,hCoV-19/USA/CA-ALSR-1620/2020|EPI_ISL_494691|2020-04-23:13526783.000000,hCoV-19/USA/CA-ALSR-1171/2020|EPI_ISL_494412|2020-04-01:13526783.000000,hCoV-19/USA/CA-SR0409/2020|EPI_ISL_458279|2020-04-11:13526783.000000,hCoV-19/USA/CA-ALSR-1393/2020|EPI_ISL_494581|2020-05-07:13526783.000000,hCoV-19/USA/CA-SR0188/2020|EPI_ISL_437592|2020-03-28:13526783.000000,hCoV-19/USA/CA-SR0368/2020|EPI_ISL_458251|2020-04-15:13526783.000000,hCoV-19/USA/CA-ALSR-0689-SAN/2020|EPI_ISL_483304|2020-03-27:13526783.000000,hCoV-19/USA/CA-ALSR-1687/2020|EPI_ISL_494744|2020-03-25:13526783.000000)42073:13526783.000000,hCoV-19/USA/CA-SR0258/2020|EPI_ISL_437554|2020-03-19:13526783.000000)42072:13526783.000000,hCoV-19/France/IDF3368/2020|EPI_ISL_443302|2020-03-23:13526783.000000,(hCoV-19/Netherlands/Zeeland_5/2020|EPI_ISL_461287|2020-03-18:13526783.000000,hCoV-19/USA/NY-NYUMC587/2020|EPI_ISL_444704|2020-03-30:13526783.000000,hCoV-19/USA/NY-NYUMC560/2020|EPI_ISL_444677|2020-03-31:13526783.000000)42123:13526783.000000)42071:13526783.000000,hCoV-19/USA/WA-UW-3018/2020|EPI_ISL_486079|2020-03-27:13526783.000000,hCoV-19/Israel/2047604/2020|EPI_ISL_447388|2020-03-29:13526783.000000,hCoV-19/England/CAMB-7DA3D/2020|EPI_ISL_441666|2020-04-06:4803553.000000,hCoV-19/USA/MD-HP00016/2020|EPI_ISL_434682|2020-03-21:4803553.000000,hCoV-19/Costa_Rica/INC-0025/2020|EPI_ISL_491437|2020-03-07:4803553.000000,hCoV-19/USA/IL-UW352/2020|EPI_ISL_418919|2020-03-13:4803553.000000,hCoV-19/USA/MA-MGH-00565/2020|EPI_ISL_460423|2020-03-22:4803553.000000,(hCoV-19/England/SHEF-CDBE0/2020|EPI_ISL_457660|2020-05-01:4803553.000000,hCoV-19/England/NOTT-1122F5/2020|EPI_ISL_484368|2020-04-23:4803553.000000)39188:0.000000,(hCoV-19/France/IDF5851/2020|EPI_ISL_443298|2020-03-25:4803553.000000,(hCoV-19/England/NORT-2838ED/2020|EPI_ISL_488476|2020-04-02:0.000000,(hCoV-19/England/NORT-295D16/2020|EPI_ISL_488656|2020-04-04:0.000000,hCoV-19/England/NORT-295C73/2020|EPI_ISL_488468|2020-04-04:4803553.000000,hCoV-19/England/NORT-2838FC/2020|EPI_ISL_488684|2020-04-01:0.000000)40169:0.000000,hCoV-19/Taiwan/NTU05/2020|EPI_ISL_422408|2020-03-13:4803553.000000,hCoV-19/England/20140048704/2020|EPI_ISL_420761|2020-03-25:4803553.000000,hCoV-19/Sweden/20-08167/2020|EPI_ISL_430853|2020-03-11:4803553.000000)40167:4803553.000000)40166:4803553.000000,(hCoV-19/USA/MN-UW-MAYO74/2020|EPI_ISL_500537|2020-03-16:4803553.000000,hCoV-19/USA/NY-NYUMC527/2020|EPI_ISL_444644|2020-03-29:4803553.000000,hCoV-19/USA/WA-UW359/2020|EPI_ISL_418926|2020-03-14:4803553.000000,hCoV-19/USA/WA-UW-862/2020|EPI_ISL_476937|2020-03-14:4803553.000000)40575:4803553.000000,(hCoV-19/Austria/CeMM0229/2020|EPI_ISL_438062|2020-03-18:4803553.000000,hCoV-19/USA/NY-NYUMC503/2020|EPI_ISL_444620|2020-03-30:4803553.000000,hCoV-19/USA/NY-NYUMC836/2020|EPI_ISL_456109|2020-04-21:4803553.000000)40578:4803553.000000,(hCoV-19/USA/PA-MGEL85/2020|EPI_ISL_454369|2020:4803553.000000,hCoV-19/USA/WA-UW-2236/2020|EPI_ISL_426124|2020-03-23:0.000000,hCoV-19/USA/WI-UW-435/2020|EPI_ISL_484810|2020-06-15:0.000000,hCoV-19/USA/NY-WCMP10A05P/2020|EPI_ISL_427554|2020-03-15:4803553.000000,hCoV-19/USA/NY-NYUMC764/2020|EPI_ISL_451478|2020-03-20:4803553.000000)40910:4803553.000000,(hCoV-19/USA/AZ-TG271878/2020|EPI_ISL_426542|2020-03-20:0.000000,hCoV-19/USA/NY-NYUMC201/2020|EPI_ISL_427496|2020-04-01:4803553.000000,(hCoV-19/USA/NY-NYUMC462/2020|EPI_ISL_435528|2020-04-20:6073807.000000,hCoV-19/USA/NY-NYUMC480/2020|EPI_ISL_435545|2020-04-23:4803553.000000)40947:4803553.000000,(hCoV-19/USA/VA-DCLS-0295/2020|EPI_ISL_463098|2020-04-27:4803553.000000,hCoV-19/USA/VA-DCLS-0296/2020|EPI_ISL_463099|2020-04-27:4803553.000000)40948:4803553.000000,hCoV-19/USA/NY-PV08429/2020|EPI_ISL_421387|2020-03-19:4803553.000000,hCoV-19/USA/NY-PV09195/2020|EPI_ISL_422551|2020-03-20:4803553.000000,hCoV-19/USA/CT-Yale-043/2020|EPI_ISL_420098|2020-03-19:4803553.000000,hCoV-19/USA/VA-DCLS-0639/2020|EPI_ISL_495311|2020-04-11:4803553.000000,hCoV-19/Australia/NSW2256/2020|EPI_ISL_500693|2020-03-23:4803553.000000,hCoV-19/USA/VA-DCLS-0650/2020|EPI_ISL_495322|2020-04-10:4803553.000000,hCoV-19/USA/TX-CDC-0406/2020|EPI_ISL_454646|2020-03-30:4803553.000000,hCoV-19/USA/MD-MDH-0021/2020|EPI_ISL_481269|2020-04-01:4803553.000000,hCoV-19/USA/NY-NYUMC829/2020|EPI_ISL_456065|2020-03-27:4803553.000000,hCoV-19/USA/NY-NYUMC609/2020|EPI_ISL_444726|2020-04-02:4803553.000000,hCoV-19/USA/NY-NYUMC230/2020|EPI_ISL_427630|2020-04-06:4803553.000000,hCoV-19/USA/FL-BPHL-0233/2020|EPI_ISL_480884|2020-04-25:4803553.000000,hCoV-19/USA/CT-UW328/2020|EPI_ISL_418895|2020-03-14:4803553.000000,hCoV-19/USA/NY-PV08461/2020|EPI_ISL_421407|2020-03-18:4803553.000000,hCoV-19/USA/FL-BPHL-0373/2020|EPI_ISL_489782|2020-04-23:4803553.000000,hCoV-19/USA/NY-NYUMC621/2020|EPI_ISL_444738|2020-04-02:4803553.000000,hCoV-19/USA/CT-UW-6564/2020|EPI_ISL_437865|2020-04-02:4803553.000000,hCoV-19/USA/NY-NYUMC788/2020|EPI_ISL_456025|2020-03-27:4803553.000000,hCoV-19/USA/NY-NYUMC98/2020|EPI_ISL_421710|2020-03-18:4803553.000000,hCoV-19/USA/FL-BPHL-0375/2020|EPI_ISL_489784|2020-04-23:4803553.000000,hCoV-19/USA/NY-PV09369/2020|EPI_ISL_450054|2020-03-17:4803553.000000,hCoV-19/USA/NY-PV09168/2020|EPI_ISL_422530|2020-03-22:0.000000,hCoV-19/USA/NY-PV08471/2020|EPI_ISL_421414|2020-03-18:4803553.000000,hCoV-19/USA/NY-PV09488/2020|EPI_ISL_450160|2020-03-20:0.000000,hCoV-19/USA/NY-NYUMC597/2020|EPI_ISL_444714|2020-04-03:4803553.000000,hCoV-19/USA/NY-NYUMC634/2020|EPI_ISL_444751|2020-04-02:4803553.000000,hCoV-19/USA/MA-MGH-00687/2020|EPI_ISL_460132|2020-04-06:4803553.000000,hCoV-19/USA/FL-BPHL-0372/2020|EPI_ISL_489781|2020-04-23:4803553.000000)40916:0.000000,(hCoV-19/USA/MA-MGH-00162/2020|EPI_ISL_460199|2020-03-26:3403021.000000,hCoV-19/Iceland/132/2020|EPI_ISL_417787|2020-03-12:3403021.000000)41001:3403021.000000,hCoV-19/Israel/990059203/2020|EPI_ISL_447279|2020-03-25:3403021.000000,hCoV-19/USA/WA-UW-6404/2020|EPI_ISL_430977|2020-04-03:3403021.000000,hCoV-19/USA/NY-NYUMC212/2020|EPI_ISL_427507|2020-04-03:3403021.000000,(hCoV-19/Denmark/ALAB-SSI-608/2020|EPI_ISL_436991|2020-03-26:3403021.000000,hCoV-19/Denmark/ALAB-SSI377/2020|EPI_ISL_429482|2020-03-22:3403021.000000,hCoV-19/Denmark/ALAB-SSI-624/2020|EPI_ISL_437004|2020-03-24:3403021.000000,hCoV-19/Denmark/ALAB-HH-154/2020|EPI_ISL_452029|2020-03-19:3403021.000000,hCoV-19/Denmark/ALAB-SSI375/2020|EPI_ISL_429480|2020-03-22:3403021.000000,hCoV-19/Denmark/ALAB-SSI513/2020|EPI_ISL_429581|2020-03-24:3403021.000000)41036:3403021.000000,(hCoV-19/USA/WA-UW-4703/2020|EPI_ISL_429615|2020-03-29:3403021.000000,hCoV-19/France/Bourg-en-Bresse_06813/2020|EPI_ISL_417340|2020-03-07:3403021.000000)41156:3403021.000000,(hCoV-19/USA/MI-MDHHS-SC20117/2020|EPI_ISL_436838|2020-03-23:3403021.000000,hCoV-19/USA/MI-MDHHS-SC20115/2020|EPI_ISL_436886|2020-03-25:3403021.000000)41327:3403021.000000,(hCoV-19/USA/PA-MGSC55-05/2020|EPI_ISL_436502|2020-03-23:3403021.000000,(hCoV-19/USA/WI-GMF-08766/2020|EPI_ISL_489936|2020-07-01:3403021.000000,(hCoV-19/USA/WI-UW-656/2020|EPI_ISL_491343|2020-06-26:3403021.000000,hCoV-19/USA/WI-UW-660/2020|EPI_ISL_491347|2020-06-26:3403021.000000,hCoV-19/USA/WI-UW-465/2020|EPI_ISL_484840|2020-06-16:3403021.000000,hCoV-19/USA/IL-UW-525/2020|EPI_ISL_484900|2020-06-24:3403021.000000,hCoV-19/USA/WI-UW-695/2020|EPI_ISL_491373|2020-06-29:3403021.000000,(hCoV-19/USA/WI-UW-697/2020|EPI_ISL_491375|2020-07-02:3403021.000000,hCoV-19/USA/WI-UW-747/2020|EPI_ISL_491420|2020-07-02:3403021.000000,hCoV-19/USA/WI-UW-796/2020|EPI_ISL_495500|2020-07-05:3403021.000000)41343:3403021.000000,hCoV-19/USA/WI-UW-607/2020|EPI_ISL_484982|2020-06-24:3403021.000000,hCoV-19/USA/WI-UW-549/2020|EPI_ISL_484924|2020-06-24:3403021.000000,hCoV-19/USA/WI-UW-624/2020|EPI_ISL_484999|2020-06-24:3403021.000000,hCoV-19/USA/WI-UW-663/2020|EPI_ISL_491349|2020-06-26:3403021.000000,hCoV-19/USA/WI-UW-727/2020|EPI_ISL_491402|2020-06-30:3403021.000000,hCoV-19/USA/WI-UW-582/2020|EPI_ISL_484957|2020-06-22:3403021.000000,hCoV-19/USA/WI-UW-590/2020|EPI_ISL_484965|2020-06-20:3403021.000000)41332:3403021.000000)41331:3403021.000000)41330:3403021.000000,(hCoV-19/USA/MA-UW-MAYO44/2020|EPI_ISL_490999|2020-03-20:3403021.000000,hCoV-19/USA/NY-NYUMC744/2020|EPI_ISL_451459|2020-03-20:3403021.000000,hCoV-19/USA/NY-NYUMC415/2020|EPI_ISL_435482|2020-03-30:3403021.000000,hCoV-19/USA/NY-NYUMC602/2020|EPI_ISL_444719|2020-04-03:3403021.000000,hCoV-19/USA/CT-UW-3125/2020|EPI_ISL_485940|2020-03-27:3403021.000000,hCoV-19/USA/CT-UW-2435/2020|EPI_ISL_477673|2020-03-28:3403021.000000,hCoV-19/USA/NY-QDX-88/2020|EPI_ISL_468583|2020-03-12:3403021.000000)41353:3403021.000000,hCoV-19/USA/MI-MDHHS-SC20445/2020|EPI_ISL_452319|2020-03-17:3403021.000000,(hCoV-19/USA/TX-HMH044/2020|EPI_ISL_434753|2020-03-09:3403021.000000,(hCoV-19/Australia/VIC540/2020|EPI_ISL_426805|2020-03-24:3403021.000000,hCoV-19/Australia/VIC258/2020|EPI_ISL_419951|2020-03-21:3403021.000000,hCoV-19/Australia/VIC463/2020|EPI_ISL_426756|2020-03-26:3403021.000000,hCoV-19/Australia/VIC799/2020|EPI_ISL_427073|2020-04-01:3403021.000000)41373:3403021.000000)41372:3403021.000000,hCoV-19/USA/CA-CZB-1216/2020|EPI_ISL_450465|2020-03-23:3403021.000000,(hCoV-19/Switzerland/100803/2020|EPI_ISL_451753|2020-03-25:3403021.000000,hCoV-19/Switzerland/100797/2020|EPI_ISL_451747|2020-03-25:3403021.000000)41378:3403021.000000,(hCoV-19/USA/CA-CSMC140/2020|EPI_ISL_475619|2020-04-12:13526783.000000,hCoV-19/USA/WA-S636/2020|EPI_ISL_438189|2020-04-17:13526783.000000)41677:13526783.000000,(hCoV-19/England/NORT-28C7AB/2020|EPI_ISL_469325|2020-05-15:0.000000,hCoV-19/England/NORT-297181/2020|EPI_ISL_488159|2020-04-23:13526783.000000,hCoV-19/England/NORT-296CFA/2020|EPI_ISL_484279|2020-04-28:13526783.000000,hCoV-19/England/NORT-28C028/2020|EPI_ISL_492975|2020-05-11:13526783.000000,hCoV-19/England/NORT-28C538/2020|EPI_ISL_492924|2020-05-14:13526783.000000,hCoV-19/England/NORT-29CD1F/2020|EPI_ISL_499790|2020-05-01:0.000000,hCoV-19/England/NORT-29DA62/2020|EPI_ISL_484306|2020-05-07:0.000000,hCoV-19/England/NORT-29D2F1/2020|EPI_ISL_499801|2020-05-03:13526783.000000,hCoV-19/England/NORT-296FA6/2020|EPI_ISL_484282|2020-04-27:0.000000)41678:13526783.000000,(hCoV-19/India/NCDC-01326/2020|EPI_ISL_435063|2020-03-13:13526783.000000,hCoV-19/USA/NY-NYUMC64/2020|EPI_ISL_420579|2020-03-18:13526783.000000,(hCoV-19/Russia/Krasnodar-80902/2020|EPI_ISL_428892|2020-03-23:13526783.000000,hCoV-19/Russia/Orenburg-80305/2020|EPI_ISL_428902|2020-03-23:13526783.000000)41713:13526783.000000)41711:13526783.000000,(hCoV-19/Spain/COV001168/2020|EPI_ISL_452571|2020-03-26:0.000000,(hCoV-19/England/CAMB-73985/2020|EPI_ISL_425259|2020:13526783.000000,hCoV-19/England/CAMB-72591/2020|EPI_ISL_439889|2020-03-24:0.000000)41715:0.000000)41714:13526783.000000,hCoV-19/USA/MI-MDHHS-SC20188/2020|EPI_ISL_436870|2020-03-27:0.000000,(hCoV-19/Australia/SAP372/2020|EPI_ISL_492137|2020-03-19:13526783.000000,hCoV-19/USA/NY-WCMP9D03P/2020|EPI_ISL_427550|2020-03-14:13526783.000000)42131:0.000000,hCoV-19/England/BRIS-130428/2020|EPI_ISL_492566|2020-04-11:4803553.000000,hCoV-19/USA/IL-NM098/2020|EPI_ISL_444586|2020-03-21:4803553.000000,hCoV-19/Iceland/270/2020|EPI_ISL_417598|2020-03-17:4803553.000000,((hCoV-19/USA/ID-UW-3183/2020|EPI_ISL_490990|2020-03-26:4803553.000000,hCoV-19/USA/ID-UW-4307/2020|EPI_ISL_430942|2020-03-31:4803553.000000)39023:4803553.000000,(hCoV-19/USA/ID-UW-2067/2020|EPI_ISL_477681|2020-03-22:4803553.000000,hCoV-19/USA/ID-UW-4400/2020|EPI_ISL_426070|2020-03-28:4803553.000000)39024:4803553.000000)39022:4803553.000000,(hCoV-19/USA/WA-S976/2020|EPI_ISL_463466|2020-04-28:4803553.000000,(hCoV-19/USA/WA-UW-2736/2020|EPI_ISL_486023|2020-04-22:4803553.000000,hCoV-19/USA/WA-UW-2428/2020|EPI_ISL_485992|2020-04-19:4803553.000000)39027:4803553.000000,hCoV-19/USA/UN-UW-5044/2020|EPI_ISL_429643|2020-04-08:4803553.000000)39025:4803553.000000,hCoV-19/USA/VI-CDC-4399/2020|EPI_ISL_454647|2020-04-27:4803553.000000,hCoV-19/Fujian/IM3520001T/2020|EPI_ISL_431118|2020-03-13:4803553.000000,hCoV-19/Denmark/ALAB-HH-262/2020|EPI_ISL_452093|2020-04-14:4803553.000000,(hCoV-19/USA/MDH-9483/2020|EPI_ISL_454435|2020-03-16:4803553.000000,hCoV-19/USA/VA-DCLS-0530/2020|EPI_ISL_485832|2020-03-10:4803553.000000)39035:4803553.000000,hCoV-19/USA/WY-WYPHL-00048/2020|EPI_ISL_462940|2020-03-25:4803553.000000,(hCoV-19/USA/WA-S1272/2020|EPI_ISL_495722|2020-05-11:4803553.000000,hCoV-19/USA/MI-MDHHS-SC20901/2020|EPI_ISL_476038|2020-04-23:4803553.000000,hCoV-19/USA/WI-WSLH-200077/2020|EPI_ISL_471242|2020-04-21:4803553.000000,(hCoV-19/USA/WI-UW-502/2020|EPI_ISL_484877|2020-06-03:4803553.000000,(hCoV-19/USA/WI-UW-369/2020|EPI_ISL_480351|2020-05-20:4803553.000000,hCoV-19/USA/WI-UW-373/2020|EPI_ISL_480355|2020-05-20:4803553.000000)39044:4803553.000000)39043:4803553.000000,hCoV-19/USA/WI-WSLH-200024/2020|EPI_ISL_471189|2020-04-15:4803553.000000,hCoV-19/USA/WI-WSLH-200025/2020|EPI_ISL_471190|2020-04-17:4803553.000000,hCoV-19/USA/WI-WSLH-200031/2020|EPI_ISL_471196|2020-04-24:4803553.000000)39039:4803553.000000,(hCoV-19/USA/WA-UW-5203/2020|EPI_ISL_430899|2020-04-01:4803553.000000,hCoV-19/USA/WA-UW-1435/2020|EPI_ISL_423024|2020-03-17:4803553.000000)39184:4803553.000000,hCoV-19/Australia/ACT0077/2020|EPI_ISL_498537|2020-03:4803553.000000,(hCoV-19/USA/CA-ALSR-1673/2020|EPI_ISL_494733|2020-03-19:4803553.000000,hCoV-19/USA/CA-SR0197/2020|EPI_ISL_437586|2020-03-24:4803553.000000)40140:4803553.000000,hCoV-19/USA/MD-HP00024/2020|EPI_ISL_434685|2020-03-20:0.000000,hCoV-19/USA/DC-HP00054/2020|EPI_ISL_457797|2020-03-07:4803553.000000,hCoV-19/USA/WA-UW181/2020|EPI_ISL_416719|2020-03-14:4803553.000000,(hCoV-19/USA/MA-MGH-00570/2020|EPI_ISL_460180|2020-03-22:4803553.000000,hCoV-19/USA/MA-MGH-00094/2020|EPI_ISL_460281|2020-03-24:4803553.000000)40165:4803553.000000,((hCoV-19/USA/MI-MDHHS-SC20696/2020|EPI_ISL_471720|2020-04-27:0.000000,(hCoV-19/USA/WI-GMF-09008/2020|EPI_ISL_489940|2020-07-03:4803553.000000,hCoV-19/USA/NY-NYUMC608/2020|EPI_ISL_444725|2020-04-02:4803553.000000,hCoV-19/USA/MN-MDH-1248/2020|EPI_ISL_482969|2020-04-20:4803553.000000,hCoV-19/USA/NY-NYUMC920/2020|EPI_ISL_467413|2020-03-18:4803553.000000,hCoV-19/USA/CA-CZB071/2020|EPI_ISL_428991|2020-03-28:4803553.000000,hCoV-19/USA/WA-UW-6327/2020|EPI_ISL_430967|2020-04-02:4803553.000000,hCoV-19/USA/NY-NYUMC183/2020|EPI_ISL_427479|2020-04-01:0.000000,hCoV-19/USA/MN-MDH-1246/2020|EPI_ISL_482967|2020-04-17:4803553.000000,(hCoV-19/Australia/VIC644/2020|EPI_ISL_426940|2020-03-28:4803553.000000,hCoV-19/Australia/VIC932/2020|EPI_ISL_427160|2020-03-31:4803553.000000,hCoV-19/Australia/VIC546/2020|EPI_ISL_426809|2020-03-24:4803553.000000,hCoV-19/Australia/VIC533/2020|EPI_ISL_426799|2020-03-24:0.000000,hCoV-19/Australia/VIC725/2020|EPI_ISL_427006|2020-03-28:0.000000)40203:4803553.000000,(hCoV-19/USA/WI-UW-13/2020|EPI_ISL_417516|2020-03-15:4803553.000000,hCoV-19/USA/MI-MDHHS-SC20769/2020|EPI_ISL_471790|2020-04-22:4803553.000000,hCoV-19/USA/WA-UW-2281/2020|EPI_ISL_477709|2020-03-30:4803553.000000,hCoV-19/USA/NY-NYUMC303/2020|EPI_ISL_430330|2020-03-30:4803553.000000,hCoV-19/USA/NY-UW-MAYO29/2020|EPI_ISL_501082|2020-03-19:4803553.000000,hCoV-19/England/20166006604/2020|EPI_ISL_466514|2020-04-14:4803553.000000,hCoV-19/USA/MA-MGH-00678/2020|EPI_ISL_460118|2020-03-22:0.000000,hCoV-19/USA/PA-MGEL84/2020|EPI_ISL_454368|2020-03-31:0.000000,hCoV-19/USA/PA-MGSC30-05/2020|EPI_ISL_436481|2020-03-26:0.000000,hCoV-19/USA/PA-MGEL103/2020|EPI_ISL_454382|2020-03-31:4803553.000000)40207:4803553.000000,hCoV-19/USA/MN-MDH-1247/2020|EPI_ISL_482968|2020-04-21:4803553.000000,hCoV-19/USA/NC_200272/2020|EPI_ISL_454811|2020-04:4803553.000000,hCoV-19/USA/NY-NYUMC353/2020|EPI_ISL_430380|2020-04-08:0.000000,hCoV-19/USA/WA-UW-3832/2020|EPI_ISL_427185|2020-03-26:4803553.000000,hCoV-19/USA/MA-MGH-00604/2020|EPI_ISL_460270|2020-03-28:4803553.000000,(hCoV-19/New_Zealand/20VR1450/2020|EPI_ISL_456217|2020-03-24:0.000000,hCoV-19/New_Zealand/20VR2539/2020|EPI_ISL_456383|2020-04-15:4803553.000000)40197:4803553.000000,hCoV-19/USA/WI-WSLH-200076/2020|EPI_ISL_471241|2020-04-04:4803553.000000,hCoV-19/Canada/NL_101/2020|EPI_ISL_469240|2020-03-22:0.000000,hCoV-19/USA/NY-PV09496/2020|EPI_ISL_450168|2020-03-20:4803553.000000,hCoV-19/USA/NY-PV08496/2020|EPI_ISL_421432|2020-03-17:4803553.000000,hCoV-19/USA/MD-UW-MAYO67/2020|EPI_ISL_501079|2020-03-19:4803553.000000)40189:0.000000)40188:4803553.000000,hCoV-19/Australia/QLDID940/2020|EPI_ISL_444794|2020-03-26:4803553.000000,(hCoV-19/England/LIVE-A26E0/2020|EPI_ISL_500003|2020-05-20:4803553.000000,hCoV-19/England/LIVE-A2EE8/2020|EPI_ISL_500016|2020-05-20:0.000000,(hCoV-19/England/LIVE-A601B/2020|EPI_ISL_499675|2020-06-30:4803553.000000,hCoV-19/England/LIVE-A438D/2020|EPI_ISL_490419|2020-06-16:4803553.000000,hCoV-19/England/LIVE-A437E/2020|EPI_ISL_490418|2020-06-16:4803553.000000,hCoV-19/England/LIVE-A43AB/2020|EPI_ISL_490420|2020-06-17:4803553.000000,hCoV-19/England/LIVE-A4323/2020|EPI_ISL_490414|2020-06-16:4803553.000000,hCoV-19/England/LIVE-A4314/2020|EPI_ISL_490413|2020-06-16:4803553.000000,hCoV-19/England/LIVE-A436F/2020|EPI_ISL_490417|2020-06-16:4803553.000000)40226:4803553.000000)40224:4803553.000000)40187:4803553.000000,(hCoV-19/USA/NY-NYUMC901/2020|EPI_ISL_467394|2020-04-26:4803553.000000,hCoV-19/USA/CT-UW-3106/2020|EPI_ISL_485933|2020-03-27:4803553.000000)40232:4803553.000000,(hCoV-19/USA/NJ-NYUMC367/2020|EPI_ISL_430394|2020-04-09:4803553.000000,hCoV-19/USA/NY-PV09157/2020|EPI_ISL_422524|2020-03-22:4803553.000000)40887:4803553.000000,hCoV-19/USA/NY-PV09334/2020|EPI_ISL_450022|2020-03-18:4803553.000000,hCoV-19/USA/NY-NYUMC442/2020|EPI_ISL_435509|2020-04-15:4803553.000000,hCoV-19/USA/CO-UW-MAYO37/2020|EPI_ISL_500509|2020-03-18:4803553.000000,hCoV-19/Netherlands/Utrecht_10010/2020|EPI_ISL_454759|2020-03-13:4803553.000000,hCoV-19/USA/NY-PV09305/2020|EPI_ISL_422559|2020-03-22:0.000000,(hCoV-19/USA/WA-S1000/2020|EPI_ISL_463490|2020-04-28:13526783.000000,hCoV-19/USA/WA-S1184/2020|EPI_ISL_463674|2020-05-06:13526783.000000,hCoV-19/USA/WA-S1183/2020|EPI_ISL_463673|2020-05-05:6073807.000000,hCoV-19/USA/WA-S999/2020|EPI_ISL_463489|2020-04-28:0.000000)40960:0.000000,((hCoV-19/USA/WA-S2634/2020|EPI_ISL_497266|2020-06-20:3403021.000000,hCoV-19/USA/WA-S2143/2020|EPI_ISL_497571|2020-06-08:3403021.000000,hCoV-19/USA/WA-S1464/2020|EPI_ISL_495914|2020-05-21:3403021.000000)40994:3403021.000000,(hCoV-19/USA/WA-S1635/2020|EPI_ISL_496061|2020-05-27:4803553.000000,hCoV-19/USA/WA-S1888/2020|EPI_ISL_496314|2020-05-28:0.000000,hCoV-19/USA/WA-S1876/2020|EPI_ISL_496302|2020-05-28:0.000000)40965:4803553.000000,hCoV-19/USA/WA-S1651/2020|EPI_ISL_496077|2020-05-29:3403021.000000,hCoV-19/USA/WA-S2550/2020|EPI_ISL_497182|2020-06-16:0.000000,hCoV-19/USA/WA-S1647/2020|EPI_ISL_496073|2020-05-27:3403021.000000,hCoV-19/USA/WA-S2559/2020|EPI_ISL_497191|2020-06-17:0.000000,hCoV-19/USA/WA-S1639/2020|EPI_ISL_496065|2020-05-27:0.000000,hCoV-19/USA/WA-S1640/2020|EPI_ISL_496066|2020-05-26:0.000000,hCoV-19/USA/WA-S1802/2020|EPI_ISL_496228|2020-06-02:3403021.000000,hCoV-19/USA/WA-S1787/2020|EPI_ISL_496213|2020-06-02:3403021.000000,hCoV-19/USA/WA-S1465/2020|EPI_ISL_495915|2020-05-21:3403021.000000,hCoV-19/USA/WA-S2555/2020|EPI_ISL_497187|2020-06-17:3403021.000000,hCoV-19/USA/WA-S1452/2020|EPI_ISL_495902|2020-05-22:3403021.000000,hCoV-19/USA/WA-S1458/2020|EPI_ISL_495908|2020-05-21:3403021.000000,hCoV-19/USA/WA-S1656/2020|EPI_ISL_496082|2020-05-29:3403021.000000,hCoV-19/USA/WA-S1665/2020|EPI_ISL_496091|2020-05-29:3403021.000000,hCoV-19/USA/WA-S1637/2020|EPI_ISL_496063|2020-05-27:3403021.000000,hCoV-19/USA/WA-S1636/2020|EPI_ISL_496062|2020-05-27:3403021.000000,hCoV-19/USA/WA-S1648/2020|EPI_ISL_496074|2020-05-26:3403021.000000,hCoV-19/USA/WA-S2545/2020|EPI_ISL_497177|2020-06-16:0.000000,(hCoV-19/USA/WA-S2646/2020|EPI_ISL_497278|2020-06-20:3403021.000000,hCoV-19/USA/WA-S2648/2020|EPI_ISL_497280|2020-06-20:3403021.000000,hCoV-19/USA/WA-S2645/2020|EPI_ISL_497277|2020-06-20:3403021.000000,hCoV-19/USA/WA-S2644/2020|EPI_ISL_497276|2020-06-20:3403021.000000)40991:3403021.000000,hCoV-19/USA/WA-S1405/2020|EPI_ISL_495855|2020-05-19:3403021.000000,hCoV-19/USA/WA-S1887/2020|EPI_ISL_496313|2020-05-28:3403021.000000,hCoV-19/USA/WA-S1446/2020|EPI_ISL_495896|2020-05-21:3403021.000000,hCoV-19/USA/WA-S1461/2020|EPI_ISL_495911|2020-05-22:3403021.000000,hCoV-19/USA/WA-S1355/2020|EPI_ISL_495805|2020-05-18:3403021.000000,hCoV-19/USA/WA-S1457/2020|EPI_ISL_495907|2020-05-21:3403021.000000)40963:0.000000,hCoV-19/USA/WI-UW-83/2020|EPI_ISL_421342|2020-03-25:3403021.000000,(((hCoV-19/USA/NY-NYUMC746/2020|EPI_ISL_451461|2020-03-26:3403021.000000,hCoV-19/USA/NY-NYUMC258/2020|EPI_ISL_428772|2020-04-05:3403021.000000,(hCoV-19/Australia/SAP327/2020|EPI_ISL_483105|2020-03-27:3403021.000000,hCoV-19/USA/WA-UW-2245/2020|EPI_ISL_426128|2020-03-25:0.000000)41081:3403021.000000,(hCoV-19/Sweden/20-08681/2020|EPI_ISL_429129|2020-03-27:3403021.000000,hCoV-19/USA/NY-SURV0985/2020|EPI_ISL_436079|2020-03-19:3403021.000000,hCoV-19/Australia/WA56/2020|EPI_ISL_470873|2020-03-24:3403021.000000,hCoV-19/USA/OH-OSUP0112/2020|EPI_ISL_421675|2020-04-01:3403021.000000,hCoV-19/USA/LA-SR0264/2020|EPI_ISL_445119|2020-03-31:0.000000,(hCoV-19/USA/CA-ALSR-0616-SAN/2020|EPI_ISL_483260|2020-04-07:3403021.000000,hCoV-19/USA/CA-ALSR-0788-SAN/2020|EPI_ISL_483358|2020-04-07:3403021.000000)41090:3403021.000000,(hCoV-19/USA/FL-Miami-04_UMTL-96NV/2020|EPI_ISL_479760|2020-04-06:3403021.000000,hCoV-19/USA/FL-Miami-05_UMTL-9TXV/2020|EPI_ISL_479764|2020-05-21:3403021.000000)41092:3403021.000000,hCoV-19/USA/NY-NYUMC116/2020|EPI_ISL_421728|2020-03-18:3403021.000000,hCoV-19/USA/MN-MDH-301/2020|EPI_ISL_450768|2020-03-30:3403021.000000,hCoV-19/USA/NY-NYUMC41/2020|EPI_ISL_419702|2020-03-18:3403021.000000,hCoV-19/USA/NY-NYUMC58/2020|EPI_ISL_420573|2020-03-18:3403021.000000)41082:0.000000,hCoV-19/USA/NY-WCMP12E06P/2020|EPI_ISL_427607|2020-03-16:3403021.000000,hCoV-19/USA/NJ-QDX-56/2020|EPI_ISL_467882|2020-03-14:3403021.000000,hCoV-19/USA/CA-ALSR-0518-SAN/2020|EPI_ISL_483197|2020-04-01:3403021.000000,hCoV-19/USA/CT-UW256/2020|EPI_ISL_418041|2020-03-14:3403021.000000,hCoV-19/USA/CT-UW-2462/2020|EPI_ISL_485920|2020-03-29:3403021.000000,(hCoV-19/USA/CA-QDX-159/2020|EPI_ISL_467821|2020-03-16:3403021.000000,hCoV-19/USA/CA-QDX-158/2020|EPI_ISL_467820|2020-03-16:3403021.000000)41075:3403021.000000,hCoV-19/Australia/NSW268/2020|EPI_ISL_451533|2020-03-30:3403021.000000,hCoV-19/USA/NY-WCMP11E04P/2020|EPI_ISL_427592|2020-03-16:3403021.000000,hCoV-19/USA/VA-DCLS-0547/2020|EPI_ISL_485848|2020-03-15:3403021.000000)41068:3403021.000000,hCoV-19/USA/NY-NYUMC620/2020|EPI_ISL_444737|2020-04-02:3403021.000000)41067:3403021.000000,hCoV-19/Austria/CeMM0076/2020|EPI_ISL_437944|2020-03-17:3403021.000000)41066:3403021.000000,hCoV-19/USA/WA-UW241/2020|EPI_ISL_417455|2020-03-14:3403021.000000,hCoV-19/USA/WA-UW122/2020|EPI_ISL_416660|2020-03-10:3403021.000000,hCoV-19/USA/MI-UM-2006S001119/2020|EPI_ISL_495590|2020-04-21:3403021.000000,hCoV-19/USA/NY-PV09364/2020|EPI_ISL_450051|2020-03-17:3403021.000000,(hCoV-19/USA/PA-MGEL123/2020|EPI_ISL_454395|2020:3403021.000000,hCoV-19/France/HF3036/2020|EPI_ISL_420053|2020-03-19:3403021.000000)41159:3403021.000000,(hCoV-19/USA/VA-DCLS-0392/2020|EPI_ISL_467788|2020-04-19:3403021.000000,hCoV-19/USA/VA-DCLS-0209/2020|EPI_ISL_437424|2020-04-13:3403021.000000,hCoV-19/USA/VA-DCLS-0207/2020|EPI_ISL_437422|2020-04-08:0.000000,hCoV-19/USA/VA-DCLS-0208/2020|EPI_ISL_437423|2020-04-08:3403021.000000,hCoV-19/USA/VA-DCLS-0210/2020|EPI_ISL_437425|2020-04-16:0.000000)41347:3403021.000000,(hCoV-19/USA/MI-MDHHS-SC20409/2020|EPI_ISL_452283|2020-05-01:3403021.000000,hCoV-19/USA/NY-WCMP10B08P/2020|EPI_ISL_427559|2020-03-15:0.000000)41351:3403021.000000,hCoV-19/USA/NY-PV09135/2020|EPI_ISL_422507|2020-03-20:3403021.000000,(hCoV-19/USA/CA-CSMC6/2020|EPI_ISL_475673|2020-03-27:3403021.000000,hCoV-19/USA/CA-CZB-1889/2020|EPI_ISL_486188|2020-04-17:3403021.000000)41366:3403021.000000,(hCoV-19/Israel/CVL-n-6136/2020|EPI_ISL_475003|2020-03-15:3403021.000000,hCoV-19/USA/CA-ALSR-0483-SAN/2020|EPI_ISL_483171|2020-03-31:3403021.000000,hCoV-19/USA/CA-ALSR-0980-SAN/2020|EPI_ISL_483439|2020-03-31:3403021.000000)41367:3403021.000000,hCoV-19/USA/NY-PV08456/2020|EPI_ISL_421405|2020-03-17:3403021.000000,(hCoV-19/Scotland/GCVR-1710DC/2020|EPI_ISL_459542|2020-03-24:3403021.000000,hCoV-19/USA/NY-PV09464/2020|EPI_ISL_450137|2020-03-19:3403021.000000)41371:3403021.000000,(hCoV-19/USA/WA-UW-3001/2020|EPI_ISL_486072|2020-03-27:13526783.000000,(hCoV-19/Singapore/450/2020|EPI_ISL_475981|2020-03-19:13526783.000000,((hCoV-19/England/OXON-B0236/2020|EPI_ISL_478868|2020-04-19:0.000000,hCoV-19/England/OXON-AFEBE/2020|EPI_ISL_478834|2020-04-17:13526783.000000)41721:0.000000,hCoV-19/England/OXON-AE6D5/2020|EPI_ISL_448711|2020:13526783.000000,hCoV-19/England/OXON-AF838/2020|EPI_ISL_478776|2020-04-15:13526783.000000,hCoV-19/England/OXON-AE73C/2020|EPI_ISL_448715|2020:13526783.000000,hCoV-19/England/OXON-AF856/2020|EPI_ISL_478777|2020-04-15:13526783.000000,hCoV-19/England/OXON-B0430/2020|EPI_ISL_478880|2020-04-20:13526783.000000,hCoV-19/England/OXON-B201C/2020|EPI_ISL_479106|2020:13526783.000000)41720:13526783.000000)41719:13526783.000000)41718:13526783.000000,hCoV-19/USA/CA-CSMC57/2020|EPI_ISL_475670|2020-04-01:13526783.000000,hCoV-19/USA/CA-CZB-1415/2020|EPI_ISL_468390|2020-03-15:13526783.000000,hCoV-19/Australia/VIC1344/2020|EPI_ISL_430697|2020-04-14:13526783.000000,hCoV-19/USA/CA-CZB-1590/2020|EPI_ISL_468520|2020-03-25:13526783.000000,(hCoV-19/USA/PA-MGSC49-05/2020|EPI_ISL_436497|2020-03-26:0.000000,hCoV-19/USA/PA-MGEL83/2020|EPI_ISL_454367|2020-03-28:0.000000)42137:13526783.000000,(hCoV-19/Norway/Trondheim-S10/2020|EPI_ISL_450348|2020-03-24:13526783.000000,hCoV-19/Canada/NS_13/2020|EPI_ISL_418814|2020-03-13:0.000000,hCoV-19/Canada/NS_31/2020|EPI_ISL_429813|2020-03-15:0.000000)42138:13526783.000000,(hCoV-19/Netherlands/NA_697/2020|EPI_ISL_461132|2020-04-06:0.000000,hCoV-19/Netherlands/NA_206/2020|EPI_ISL_422741|2020-03-25:0.000000)42141:0.000000,hCoV-19/England/20140007004/2020|EPI_ISL_423382|2020-03-29:13526783.000000,hCoV-19/USA/MI-MDHHS-SC20160/2020|EPI_ISL_436834|2020-03-22:13526783.000000,hCoV-19/Iceland/40/2020|EPI_ISL_417846|2020-03-04:0.000000,(hCoV-19/England/BRIS-1249BF/2020|EPI_ISL_443825|2020-03-26:4803553.000000,(hCoV-19/USA/OR-PROV-096/2020|EPI_ISL_482367|2020-04-21:4803553.000000,hCoV-19/USA/OR-PROV-161/2020|EPI_ISL_482415|2020-05-06:4803553.000000)38674:4803553.000000)38673:4803553.000000,hCoV-19/USA/CT-Yale-288/2020|EPI_ISL_476518|2020-03-27:4803553.000000,hCoV-19/USA/CT-Yale-297/2020|EPI_ISL_476526|2020-03-28:4803553.000000,hCoV-19/USA/CT-Yale-321/2020|EPI_ISL_476549|2020-04-01:4803553.000000,hCoV-19/Iceland/343/2020|EPI_ISL_424367|2020-03:4803553.000000,(hCoV-19/USA/VA-DCLS-0213/2020|EPI_ISL_437428|2020-04-04:4803553.000000,hCoV-19/USA/VA-DCLS-0214/2020|EPI_ISL_437429|2020-04-04:4803553.000000)39032:4803553.000000,hCoV-19/USA/WA-UW-1748/2020|EPI_ISL_424221|2020-03-21:4803553.000000,hCoV-19/USA/NY-NYUMC796/2020|EPI_ISL_456032|2020-03-27:4803553.000000,hCoV-19/USA/MD-HP00036/2020|EPI_ISL_434586|2020-03-19:4803553.000000,(hCoV-19/USA/WA-S1121/2020|EPI_ISL_463611|2020-05-04:4803553.000000,hCoV-19/Russia/SCPM-O-03/2020|EPI_ISL_451965|2020-03-20:4803553.000000,hCoV-19/Senegal/370/2020|EPI_ISL_420072|2020-03-18:4803553.000000)39079:4803553.000000,(hCoV-19/Georgia/Tb-22208/2020|EPI_ISL_470876|2020-05-29:4803553.000000,hCoV-19/Austria/CeMM0104/2020|EPI_ISL_437965|2020-03-19:4803553.000000)39081:4803553.000000,(hCoV-19/USA/WA-UW-2557/2020|EPI_ISL_477720|2020-03-30:0.000000,hCoV-19/USA/WA-UW-3265/2020|EPI_ISL_491014|2020-03-27:4803553.000000)39186:4803553.000000,hCoV-19/USA/NY-PV09190/2020|EPI_ISL_422547|2020-03-20:0.000000,hCoV-19/USA/MD-HP00010/2020|EPI_ISL_434689|2020-03-15:4803553.000000,(((hCoV-19/USA/LA-GBCL-26629241/2020|EPI_ISL_485234|2020-04-21:4803553.000000,hCoV-19/USA/LA-GBCL-26513036/2020|EPI_ISL_485084|2020-04-21:4803553.000000)39341:4803553.000000,(hCoV-19/USA/VA-DCLS-0673/2020|EPI_ISL_500836|2020-04-18:4803553.000000,hCoV-19/USA/VA-DCLS-0675/2020|EPI_ISL_500838|2020-04-18:4803553.000000,hCoV-19/USA/LA-GBCL-26791762/2020|EPI_ISL_485375|2020-04-06:4803553.000000,hCoV-19/USA/LA-GBCL-26684447/2020|EPI_ISL_485271|2020-04-11:4803553.000000)39342:4803553.000000)39340:4803553.000000,hCoV-19/Israel/701002317/2020|EPI_ISL_447308|2020-03-21:4803553.000000,hCoV-19/Israel/701002561/2020|EPI_ISL_447288|2020-03-26:4803553.000000,(hCoV-19/USA/MI-MDHHS-SC20610/2020|EPI_ISL_462692|2020-04-30:4803553.000000,hCoV-19/USA/MI-MDHHS-SC20614/2020|EPI_ISL_462696|2020-04-30:4803553.000000,hCoV-19/USA/MI-MDHHS-SC20405/2020|EPI_ISL_452279|2020-04-30:4803553.000000,hCoV-19/USA/MI-MDHHS-SC20617/2020|EPI_ISL_462699|2020-04-30:4803553.000000,hCoV-19/USA/MI-MDHHS-SC20613/2020|EPI_ISL_462695|2020-04-30:4803553.000000,hCoV-19/USA/MI-MDHHS-SC20609/2020|EPI_ISL_462691|2020-04-30:4803553.000000,hCoV-19/USA/MI-MDHHS-SC20611/2020|EPI_ISL_462693|2020-04-30:4803553.000000,hCoV-19/USA/MI-MDHHS-SC20591/2020|EPI_ISL_462673|2020-04-30:4803553.000000,hCoV-19/USA/MI-MDHHS-SC20602/2020|EPI_ISL_462684|2020-04-30:4803553.000000)39354:4803553.000000,(hCoV-19/Mexico/InDRE_20/2020|EPI_ISL_493335|2020-04-02:4803553.000000,hCoV-19/Israel/701002555/2020|EPI_ISL_447290|2020-03-26:4803553.000000,hCoV-19/Israel/701002666/2020|EPI_ISL_447286|2020-03-26:4803553.000000)39349:4803553.000000,hCoV-19/Israel/701002768/2020|EPI_ISL_447283|2020-03-28:4803553.000000,hCoV-19/USA/NY-QDX-112/2020|EPI_ISL_467884|2020-03-15:4803553.000000,hCoV-19/Israel/701002786/2020|EPI_ISL_447282|2020-03-29:4803553.000000,hCoV-19/Israel/701002334/2020|EPI_ISL_447306|2020-03-22:4803553.000000)39339:4803553.000000,((hCoV-19/USA/WA-UW-13395/2020|EPI_ISL_501147|2020-07-02:4803553.000000,(hCoV-19/USA/WA-UW-8686/2020|EPI_ISL_501155|2020-05-06:4803553.000000,hCoV-19/USA/WA-UW-8803/2020|EPI_ISL_501156|2020-05-06:4803553.000000,hCoV-19/USA/WA-UW-8845/2020|EPI_ISL_501157|2020-05-08:4803553.000000)39955:4803553.000000)39954:4803553.000000,hCoV-19/USA/WA-UW-4117/2020|EPI_ISL_461423|2020-03-31:4803553.000000,hCoV-19/USA/WA-UW-4111/2020|EPI_ISL_427242|2020-03-31:4803553.000000,hCoV-19/USA/WA-UW-3990/2020|EPI_ISL_427230|2020-03-29:4803553.000000,(hCoV-19/USA/WA-UW-4082/2020|EPI_ISL_427239|2020-04-01:4803553.000000,hCoV-19/USA/WA-UW-4038/2020|EPI_ISL_427236|2020-03-29:4803553.000000)39953:4803553.000000)39949:0.000000,(hCoV-19/USA/NY-WCMP10B03P/2020|EPI_ISL_427557|2020-03-15:4803553.000000,hCoV-19/USA/NY-NYUMC308/2020|EPI_ISL_430335|2020-03-30:4803553.000000,hCoV-19/USA/MN52-MDH52/2020|EPI_ISL_417497|2020-03-13:4803553.000000,hCoV-19/USA/MN38-MDH38/2020|EPI_ISL_417474|2020-03-12:4803553.000000)39957:4803553.000000,hCoV-19/USA/MI-UM-2006S001117/2020|EPI_ISL_495588|2020-04-17:4803553.000000,hCoV-19/England/SHEF-C42C6/2020|EPI_ISL_457604|2020-04-14:4803553.000000,(hCoV-19/USA/NY-Wadsworth-32851-01/2020|EPI_ISL_426299|2020-03-28:4803553.000000,hCoV-19/USA/VA-DCLS-0227/2020|EPI_ISL_452804|2020-04-03:4803553.000000)40176:4803553.000000,(hCoV-19/USA/NY-NYUMC450/2020|EPI_ISL_435517|2020-04-20:4803553.000000,hCoV-19/USA/NY-NYUMC192/2020|EPI_ISL_427487|2020-04-01:4803553.000000)40177:4803553.000000,(hCoV-19/USA/NY-NYUMC465/2020|EPI_ISL_435530|2020-04-16:4803553.000000,hCoV-19/Germany/BAV-V2011673/2020|EPI_ISL_420906|2020-03-16:4803553.000000)40179:4803553.000000,(hCoV-19/Australia/VIC267/2020|EPI_ISL_419960|2020-03-22:4803553.000000,hCoV-19/Australia/VIC211/2020|EPI_ISL_419906|2020-03-20:4803553.000000)40242:4803553.000000,(hCoV-19/Netherlands/NA_209/2020|EPI_ISL_422744|2020-03-25:4803553.000000,hCoV-19/Australia/NSW538/2020|EPI_ISL_455077|2020-03-28:4803553.000000,hCoV-19/USA/MI-MDHHS-SC20241/2020|EPI_ISL_447211|2020-03-24:4803553.000000,hCoV-19/England/PORT-2D15DA/2020|EPI_ISL_484412|2020-04-20:4803553.000000,hCoV-19/USA/MI-MDHHS-SC20716/2020|EPI_ISL_471740|2020-04-14:0.000000,(hCoV-19/USA/CA-ALSR-1086-SAN/2020|EPI_ISL_483513|2020-06-23:4803553.000000,hCoV-19/USA/WA-UW-12027/2020|EPI_ISL_501106|2020-06-24:4803553.000000,hCoV-19/USA/CA-ALSR-1063-SAN/2020|EPI_ISL_483494|2020-06-20:4803553.000000)40248:4803553.000000)40243:4803553.000000,hCoV-19/USA/WA-UW-4752/2020|EPI_ISL_486098|2020-03-28:4803553.000000,(hCoV-19/USA/NY-NYUMC283/2020|EPI_ISL_428797|2020-04-05:4803553.000000,hCoV-19/USA/NY-NYUMC451/2020|EPI_ISL_435518|2020-04-20:4803553.000000,(hCoV-19/USA/WI-GMF-00986/2020|EPI_ISL_426159|2020-04-06:4803553.000000,hCoV-19/USA/WI-GMF-01481/2020|EPI_ISL_435395|2020-04-21:4803553.000000,hCoV-19/USA/MN-UMGC-7/2020|EPI_ISL_445077|2020-03-21:4803553.000000,hCoV-19/USA/WI-GMF-00466/2020|EPI_ISL_419651|2020-03-29:4803553.000000,hCoV-19/USA/WI-GMF-00588/2020|EPI_ISL_422463|2020-04-06:0.000000)40557:4803553.000000)40555:4803553.000000,((hCoV-19/USA/NY-NYUMC562/2020|EPI_ISL_444679|2020-03-30:4803553.000000,(hCoV-19/Northern_Ireland/NIRE-103B74/2020|EPI_ISL_489223|2020-04-16:4803553.000000,hCoV-19/USA/NY-NYUMC435/2020|EPI_ISL_435502|2020-04-24:4803553.000000)40564:4803553.000000)40563:4803553.000000,hCoV-19/USA/NY-NYUMC929/2020|EPI_ISL_467422|2020-03-18:4803553.000000,hCoV-19/USA/NY-NYUMC918/2020|EPI_ISL_467411|2020-03-18:4803553.000000,hCoV-19/USA/NY-PV09338/2020|EPI_ISL_450026|2020-03-24:4803553.000000,hCoV-19/USA/NY-NYUMC581/2020|EPI_ISL_444698|2020-03-30:4803553.000000,hCoV-19/USA/NY-NYUMC505/2020|EPI_ISL_444622|2020-03-30:4803553.000000)40562:4803553.000000,(hCoV-19/USA/CA-CSMC136/2020|EPI_ISL_475614|2020-04-06:4803553.000000,(hCoV-19/England/SHEF-C051C/2020|EPI_ISL_420238|2020-03-22:4803553.000000,(hCoV-19/Australia/NSW140/2020|EPI_ISL_427799|2020-03-25:4803553.000000,hCoV-19/Australia/NSW139/2020|EPI_ISL_427795|2020-03-25:4803553.000000)40878:4803553.000000)40877:4803553.000000,hCoV-19/New_Zealand/20VR0914/2020|EPI_ISL_456170|2020-03-20:4803553.000000)40875:4803553.000000,hCoV-19/USA/MI-MDHHS-SC20618/2020|EPI_ISL_462700|2020-04-30:4803553.000000,hCoV-19/USA/NY-PV09410/2020|EPI_ISL_450090|2020-03-12:4803553.000000,hCoV-19/Singapore/519/2020|EPI_ISL_479597|2020-04-15:4803553.000000,hCoV-19/USA/NY-PV09396/2020|EPI_ISL_450077|2020-03-19:4803553.000000,hCoV-19/USA/WA-UW-3819/2020|EPI_ISL_427180|2020-03-26:3403021.000000,(hCoV-19/USA/WA-UW-5178/2020|EPI_ISL_430869|2020-04-01:0.000000,hCoV-19/France/B2335/2020|EPI_ISL_416504|2020-03-02:3403021.000000)41004:3403021.000000,(hCoV-19/USA/CT-UW-6571/2020|EPI_ISL_437869|2020-04-03:0.000000,hCoV-19/France/B2349/2020|EPI_ISL_416512|2020-03-07:3403021.000000,hCoV-19/France/B2351/2020|EPI_ISL_416513|2020-03-07:0.000000,(hCoV-19/France/B2344/2020|EPI_ISL_416509|2020-03-06:3403021.000000,hCoV-19/France/B5681/2020|EPI_ISL_443290|2020-03-31:3403021.000000)41065:3403021.000000)41062:3403021.000000,(hCoV-19/Denmark/ALAB-SSI-719/2020|EPI_ISL_444873|2020-03-28:3403021.000000,hCoV-19/Latvia/039/2020|EPI_ISL_486422|2020-03-15:3403021.000000,hCoV-19/Taiwan/NTU20/2020|EPI_ISL_422421|2020-03-19:3403021.000000,hCoV-19/Poland/PL_P27/2020|EPI_ISL_455440|2020-03-27:3403021.000000,hCoV-19/Poland/PL_P36/2020|EPI_ISL_455449|2020-03-15:3403021.000000,hCoV-19/Denmark/ALAB-SSI-639/2020|EPI_ISL_437013|2020-03-26:3403021.000000,hCoV-19/Denmark/ALAB-SSI-1238/2020|EPI_ISL_444818|2020-03-11:3403021.000000,hCoV-19/Denmark/ALAB-SSI159/2020|EPI_ISL_429375|2020-03-09:3403021.000000,hCoV-19/Denmark/ALAB-SSI271/2020|EPI_ISL_429431|2020-03-10:3403021.000000,hCoV-19/Denmark/ALAB-SSI160/2020|EPI_ISL_429376|2020-03-09:3403021.000000)41096:3403021.000000,(hCoV-19/USA/NY-NYUMC525/2020|EPI_ISL_444642|2020-03-30:3403021.000000,hCoV-19/USA/NY-NYUMC389/2020|EPI_ISL_430416|2020-04-13:3403021.000000,hCoV-19/USA/MI-UM-2006S001111/2020|EPI_ISL_495583|2020-04-18:3403021.000000)41105:3403021.000000,(hCoV-19/Belgium/rega-0511429/2020|EPI_ISL_477006|2020-05-11:3403021.000000,hCoV-19/France/10066GJ/2020|EPI_ISL_447680|2020-03:3403021.000000)41108:0.000000,hCoV-19/Denmark/ALAB-SSI-1235/2020|EPI_ISL_444817|2020-03-11:3403021.000000,hCoV-19/England/LOND-124C3DD/2020|EPI_ISL_492850|2020-03-26:3403021.000000,hCoV-19/USA/CA-ALSR-0827-SAN/2020|EPI_ISL_483384|2020-04-02:3403021.000000,hCoV-19/Germany/NRW-29/2020|EPI_ISL_419546|2020-03-15:3403021.000000,hCoV-19/USA/VA-DCLS-0403/2020|EPI_ISL_467798|2020-04-21:0.000000,hCoV-19/USA/NY-Wadsworth-11330-01/2020|EPI_ISL_426328|2020-03-07:3403021.000000,hCoV-19/USA/MI-UM-2006S000932/2020|EPI_ISL_484761|2020-03-25:3403021.000000,((hCoV-19/USA/DC-CDC-9092/2020|EPI_ISL_436041|2020-03-22:3403021.000000,hCoV-19/USA/WA-S2195/2020|EPI_ISL_497623|2020-06-08:3403021.000000)41383:3403021.000000,hCoV-19/USA/WA-S738/2020|EPI_ISL_449908|2020-04-13:3403021.000000,hCoV-19/USA/IL-UW-804/2020|EPI_ISL_495508|2020-07-03:3403021.000000)41382:3403021.000000,(hCoV-19/USA/CT-UW-5038/2020|EPI_ISL_429641|2020-04-06:3403021.000000,hCoV-19/USA/NY-PV09493/2020|EPI_ISL_450165|2020-03-20:3403021.000000,hCoV-19/USA/NY-NYUMC196/2020|EPI_ISL_427491|2020-04-01:3403021.000000,hCoV-19/USA/NY-NYUMC835/2020|EPI_ISL_456108|2020-04-17:3403021.000000,hCoV-19/USA/NY-NYUMC787/2020|EPI_ISL_456024|2020-03-25:3403021.000000)41385:3403021.000000,(hCoV-19/USA/NY-NYUMC299/2020|EPI_ISL_430326|2020-03-30:13526783.000000,(hCoV-19/USA/CA-CZB0731/2020|EPI_ISL_429026|2020-03-31:13526783.000000,hCoV-19/USA/CT-Yale-273/2020|EPI_ISL_469196|2020-04-02:13526783.000000,hCoV-19/USA/CT-Yale-261/2020|EPI_ISL_469187|2020-04-01:13526783.000000,hCoV-19/USA/CT-Yale-245/2020|EPI_ISL_469173|2020-04-01:13526783.000000,hCoV-19/USA/NY-PV09434/2020|EPI_ISL_450111|2020-03-13:13526783.000000,hCoV-19/USA/CT-Yale-260/2020|EPI_ISL_469186|2020-04-01:13526783.000000,hCoV-19/USA/CT-Yale-247/2020|EPI_ISL_469175|2020-04-01:13526783.000000,(hCoV-19/USA/CT-Yale-092/2020|EPI_ISL_428396|2020-04-07:13526783.000000,hCoV-19/USA/CT-Yale-106/2020|EPI_ISL_435704|2020-04-07:13526783.000000)41666:13526783.000000)41661:13526783.000000)41660:13526783.000000,(hCoV-19/USA/WA-S1137/2020|EPI_ISL_463627|2020-05-04:13526783.000000,hCoV-19/USA/WA-S1043/2020|EPI_ISL_463533|2020-05-03:13526783.000000)41669:13526783.000000,hCoV-19/USA/MI-MDHHS-SC20414/2020|EPI_ISL_452288|2020-03-15:0.000000,hCoV-19/Chile/Punta_Arenas_10/2020|EPI_ISL_445291|2020-03-21:13526783.000000,hCoV-19/USA/MI-UM-2006S001122/2020|EPI_ISL_484806|2020-04-01:13526783.000000,(hCoV-19/USA/OR-PROV-153/2020|EPI_ISL_482408|2020-05-04:0.000000,hCoV-19/USA/OR-OHSU-0151/2020|EPI_ISL_468113|2020-05-06:13526783.000000)42134:0.000000,hCoV-19/USA/MI-MDHHS-SC20902/2020|EPI_ISL_476039|2020-04-23:13526783.000000,hCoV-19/USA/WA-UW-2572/2020|EPI_ISL_486002|2020-03-28:0.000000,hCoV-19/Denmark/ALAB-SSI-617/2020|EPI_ISL_436999|2020-03-25:13526783.000000,hCoV-19/USA/NY-Wadsworth-11717-01/2020|EPI_ISL_426291|2020-03-08:0.000000,hCoV-19/USA/CA-CZB015a/2020|EPI_ISL_417939|2020-03-18:13526783.000000,hCoV-19/Switzerland/100148/2020|EPI_ISL_451732|2020-03-16:13526783.000000,hCoV-19/USA/NY-NYUMC807/2020|EPI_ISL_456043|2020-03-27:0.000000,hCoV-19/USA/MI-MDHHS-SC20239/2020|EPI_ISL_447209|2020-03-24:0.000000,(hCoV-19/Taiwan/NTU09/2020|EPI_ISL_422412|2020-03-14:4803553.000000,hCoV-19/USA/GA-QDX-177/2020|EPI_ISL_494511|2020-04-28:4803553.000000,hCoV-19/USA/CA-CZB0156/2020|EPI_ISL_429043|2020-04-08:4803553.000000,hCoV-19/USA/MI-MDHHS-SC20457/2020|EPI_ISL_459996|2020-05-07:4803553.000000)38679:4803553.000000,hCoV-19/USA/NY-QDX-35/2020|EPI_ISL_467899|2020-03-15:4803553.000000,(hCoV-19/USA/CA-CZB-1618/2020|EPI_ISL_468547|2020-04-18:4803553.000000,(hCoV-19/USA/VA-DCLS-0431/2020|EPI_ISL_477647|2020-04-30:4803553.000000,hCoV-19/USA/CA-ALSR-0661-IPL/2020|EPI_ISL_483286|2020-04-18:4803553.000000)39085:4803553.000000)39084:4803553.000000,((hCoV-19/Scotland/CVR2068/2020|EPI_ISL_484551|2020-04-10:4803553.000000,hCoV-19/USA/NY-WCMP10E02P/2020|EPI_ISL_427569|2020-03-15:4803553.000000)39160:4803553.000000,hCoV-19/Scotland/GCVR-173B15/2020|EPI_ISL_459105|2020-04-07:4803553.000000,hCoV-19/Iceland/212/2020|EPI_ISL_417830|2020-03-16:4803553.000000,(hCoV-19/Czech_Republic/2282/2020|EPI_ISL_426051|2020-03-20:4803553.000000,hCoV-19/Russia/Sverdlovsk-84302/2020|EPI_ISL_428923|2020-03-27:4803553.000000)39182:0.000000,hCoV-19/Spain/COV001911/2020|EPI_ISL_467066|2020-03-16:4803553.000000,hCoV-19/Czech_Republic/IAB_10/2020|EPI_ISL_426887|2020-03-31:4803553.000000,hCoV-19/Czech_Republic/IAB_4/2020|EPI_ISL_426884|2020-03-27:4803553.000000,hCoV-19/Czech_Republic/2741/2020|EPI_ISL_422636|2020-03-08:4803553.000000,(hCoV-19/England/BRIS-124445/2020|EPI_ISL_492806|2020-04-08:4803553.000000,hCoV-19/England/BRIS-130D1E/2020|EPI_ISL_492642|2020-03-23:4803553.000000,hCoV-19/England/BRIS-126E45/2020|EPI_ISL_459055|2020-04-08:4803553.000000,hCoV-19/England/BRIS-126E09/2020|EPI_ISL_458937|2020-04-09:4803553.000000)39175:4803553.000000,hCoV-19/Scotland/GCVR-173CA9/2020|EPI_ISL_459155|2020-04-07:4803553.000000,hCoV-19/Scotland/GCVR-171AB0/2020|EPI_ISL_489392|2020-03-25:4803553.000000,hCoV-19/Scotland/GCVR-17018F/2020|EPI_ISL_459536|2020-03-24:4803553.000000,hCoV-19/Scotland/CVR2519/2020|EPI_ISL_484595|2020-04-15:4803553.000000,hCoV-19/Scotland/CVR2503/2020|EPI_ISL_477958|2020-04-14:4803553.000000,hCoV-19/England/BRIS-18545A9/2020|EPI_ISL_492332|2020-03-13:4803553.000000,hCoV-19/Scotland/CVR15/2020|EPI_ISL_425692|2020-03-12:4803553.000000,hCoV-19/England/BRIS-12F7BA/2020|EPI_ISL_488273|2020-03-13:4803553.000000,hCoV-19/Scotland/CVR750/2020|EPI_ISL_439101|2020-03-26:4803553.000000,hCoV-19/Scotland/CVR31/2020|EPI_ISL_425760|2020-03-13:4803553.000000,hCoV-19/England/BRIS-130CE4/2020|EPI_ISL_492683|2020-03-23:4803553.000000)39159:4803553.000000,hCoV-19/Canada/QC_AQ1/2020|EPI_ISL_463927|2020-04-02:4803553.000000,(hCoV-19/USA/MI-MDHHS-SC20220/2020|EPI_ISL_447190|2020-04-19:4803553.000000,(hCoV-19/New_Zealand/20VR1822/2020|EPI_ISL_456267|2020-03-27:4803553.000000,hCoV-19/New_Zealand/20VR1615/2020|EPI_ISL_456225|2020-03-24:4803553.000000,(hCoV-19/New_Zealand/20VR1907/2020|EPI_ISL_456303|2020-04-02:4803553.000000,hCoV-19/New_Zealand/20VR1933/2020|EPI_ISL_456314|2020-04-03:4803553.000000)39199:4803553.000000,hCoV-19/USA/NY-SURV0407/2020|EPI_ISL_436065|2020-03-17:4803553.000000,hCoV-19/USA/CT-UW-4346/2020|EPI_ISL_426053|2020-03-30:4803553.000000,(hCoV-19/USA/NY-NYUMC651/2020|EPI_ISL_444768|2020-04-06:4803553.000000,hCoV-19/USA/NY-NYUMC542/2020|EPI_ISL_444659|2020-03-30:4803553.000000)39325:4803553.000000,hCoV-19/New_Zealand/20VR1821/2020|EPI_ISL_456266|2020-03-27:4803553.000000,(hCoV-19/USA/NY-NYUMC309/2020|EPI_ISL_430336|2020-03-30:0.000000,hCoV-19/USA/NY-NYUMC322/2020|EPI_ISL_430349|2020-03-30:4803553.000000)39221:4803553.000000,hCoV-19/USA/NY-WCMP10C03P/2020|EPI_ISL_427562|2020-03-15:4803553.000000,hCoV-19/USA/CT-UW-4238/2020|EPI_ISL_427162|2020-03-30:4803553.000000,(hCoV-19/USA/WI-GMF-09661/2020|EPI_ISL_489950|2020-07-07:4803553.000000,hCoV-19/USA/WI-UW-782/2020|EPI_ISL_495486|2020-07-03:4803553.000000)39324:4803553.000000,hCoV-19/USA/NY-NYUMC233/2020|EPI_ISL_427633|2020-04-06:4803553.000000,hCoV-19/New_Zealand/20VR1863/2020|EPI_ISL_456289|2020-03-30:4803553.000000,hCoV-19/New_Zealand/20VR1860/2020|EPI_ISL_456287|2020-03-31:0.000000,hCoV-19/New_Zealand/20VR1826/2020|EPI_ISL_456271|2020-03-27:4803553.000000,hCoV-19/USA/MN-MDH-1211/2020|EPI_ISL_477300|2020-05-20:4803553.000000,hCoV-19/USA/NY-NYUMC108/2020|EPI_ISL_421720|2020-03-18:4803553.000000,hCoV-19/USA/WA-S289/2020|EPI_ISL_430143|2020-03-23:4803553.000000,hCoV-19/USA/WA-S549/2020|EPI_ISL_434309|2020-03-30:4803553.000000,hCoV-19/New_Zealand/20VR1845/2020|EPI_ISL_456282|2020-03-29:4803553.000000,(hCoV-19/New_Zealand/20VR1903/2020|EPI_ISL_456302|2020-04-02:4803553.000000,hCoV-19/New_Zealand/20VR1891/2020|EPI_ISL_456296|2020-04-01:4803553.000000)39210:4803553.000000,hCoV-19/USA/NY-NYUMC743/2020|EPI_ISL_451458|2020-03-26:4803553.000000,(hCoV-19/USA/WA-S2606/2020|EPI_ISL_497238|2020-06-18:4803553.000000,hCoV-19/USA/WA-S2222/2020|EPI_ISL_497650|2020-06-08:4803553.000000)39214:4803553.000000,hCoV-19/USA/WA-S370/2020|EPI_ISL_434130|2020-03-28:4803553.000000,hCoV-19/USA/NY-UW-MAYO27/2020|EPI_ISL_500506|2020-03-20:4803553.000000,hCoV-19/USA/NY-UW-MAYO28/2020|EPI_ISL_500507|2020-03-20:4803553.000000,hCoV-19/USA/CA-CZB-1458/2020|EPI_ISL_468419|2020-04-19:4803553.000000,hCoV-19/New_Zealand/20VR2045/2020|EPI_ISL_456344|2020-04-10:4803553.000000,hCoV-19/New_Zealand/20VR1897/2020|EPI_ISL_456299|2020-04-01:4803553.000000,hCoV-19/New_Zealand/20VR1997/2020|EPI_ISL_456326|2020-04-01:4803553.000000,hCoV-19/New_Zealand/20VR1828/2020|EPI_ISL_456273|2020-03-27:4803553.000000,hCoV-19/USA/NY-NYUMC405/2020|EPI_ISL_430432|2020-04-13:4803553.000000,hCoV-19/Taiwan/TSGH-22/2020|EPI_ISL_436107|2020-03-31:4803553.000000,(hCoV-19/Australia/VIC582/2020|EPI_ISL_426839|2020-03-25:4803553.000000,hCoV-19/India/ILSCV33983/2020|EPI_ISL_481181|2020-06-08:4803553.000000,hCoV-19/India/ILSCV35614/2020|EPI_ISL_481203|2020-06-12:4803553.000000,hCoV-19/India/ILSCV35615/2020|EPI_ISL_481204|2020-06-12:4803553.000000,hCoV-19/India/ILSCV34479/2020|EPI_ISL_481183|2020-06-09:4803553.000000)39289:4803553.000000,(hCoV-19/USA/FL-BPHL-0498/2020|EPI_ISL_495404|2020-03-26:4803553.000000,hCoV-19/USA/WA-S1483/2020|EPI_ISL_495658|2020-03-28:4803553.000000)39293:4803553.000000,hCoV-19/New_Zealand/20VR2073/2020|EPI_ISL_456360|2020-04-08:4803553.000000,hCoV-19/Costa_Rica/INC-0040/2020|EPI_ISL_491451|2020-03-19:4803553.000000,(hCoV-19/USA/NY-NYUMC60/2020|EPI_ISL_420575|2020-03-18:0.000000,hCoV-19/USA/NY-NYUMC45/2020|EPI_ISL_420296|2020-03-18:0.000000)39219:4803553.000000,hCoV-19/USA/NY-NYUMC619/2020|EPI_ISL_444736|2020-04-02:0.000000,hCoV-19/USA/NY-NYUMC722/2020|EPI_ISL_451437|2020-03-26:0.000000,hCoV-19/USA/CA-CZB-1600/2020|EPI_ISL_468529|2020-04-01:4803553.000000,hCoV-19/USA/CA-ALSR-1077-SAN/2020|EPI_ISL_483504|2020-06-22:4803553.000000,hCoV-19/USA/WA-S294/2020|EPI_ISL_430148|2020-03-23:4803553.000000,(hCoV-19/USA/WA-UW-1930/2020|EPI_ISL_424304|2020-03-24:4803553.000000,hCoV-19/USA/WA-UW-3539/2020|EPI_ISL_491034|2020-03-26:4803553.000000)39318:4803553.000000,hCoV-19/USA/CT-Yale-199/2020|EPI_ISL_463138|2020-03-30:4803553.000000,hCoV-19/USA/NY-NYUMC537/2020|EPI_ISL_444654|2020-03-30:4803553.000000,hCoV-19/New_Zealand/20VR1864/2020|EPI_ISL_456290|2020-03-30:0.000000,hCoV-19/New_Zealand/20VR1990/2020|EPI_ISL_456324|2020-04-01:0.000000,hCoV-19/New_Zealand/20VR1925/2020|EPI_ISL_456310|2020-04-02:4803553.000000,hCoV-19/New_Zealand/20VR1838/2020|EPI_ISL_456279|2020-03-28:0.000000,hCoV-19/USA/TX-HMH0142/2020|EPI_ISL_434841|2020-03-21:4803553.000000,hCoV-19/New_Zealand/20VR1809/2020|EPI_ISL_456261|2020-03-27:0.000000,hCoV-19/USA/TX-HMH0402/2020|EPI_ISL_434989|2020-03-30:4803553.000000,hCoV-19/New_Zealand/20VR2001/2020|EPI_ISL_456328|2020-04-01:4803553.000000,hCoV-19/New_Zealand/20VR1817/2020|EPI_ISL_456264|2020-03-27:4803553.000000,hCoV-19/New_Zealand/20VR2037/2020|EPI_ISL_456342|2020-04-01:4803553.000000,hCoV-19/New_Zealand/20VR1917/2020|EPI_ISL_456308|2020-03-31:4803553.000000,hCoV-19/New_Zealand/20VR2002/2020|EPI_ISL_456329|2020-04-01:4803553.000000,hCoV-19/New_Zealand/20VR1843/2020|EPI_ISL_456281|2020-03-28:4803553.000000,hCoV-19/USA/WI-UW-543/2020|EPI_ISL_484918|2020-06-21:4803553.000000,(hCoV-19/USA/VA-DCLS-0709/2020|EPI_ISL_500862|2020-04-25:4803553.000000,(hCoV-19/USA/CA-ALSR-1080-SAN/2020|EPI_ISL_483507|2020-06-23:4803553.000000,hCoV-19/USA/CA-ALSR-1078-SAN/2020|EPI_ISL_483505|2020-06-23:4803553.000000)39309:4803553.000000,(hCoV-19/USA/VA-DCLS-0507/2020|EPI_ISL_485819|2020-05-29:4803553.000000,hCoV-19/USA/VA-DCLS-0510/2020|EPI_ISL_485821|2020-05-29:4803553.000000,hCoV-19/USA/VA-DCLS-0511/2020|EPI_ISL_485822|2020-05-29:4803553.000000,hCoV-19/USA/VA-DCLS-0506/2020|EPI_ISL_485818|2020-05-29:4803553.000000,hCoV-19/USA/VA-DCLS-0509/2020|EPI_ISL_485820|2020-05-29:4803553.000000,hCoV-19/USA/VA-DCLS-0503/2020|EPI_ISL_485817|2020-05-29:4803553.000000)39301:4803553.000000,hCoV-19/USA/MD-MDH-0039/2020|EPI_ISL_481282|2020-04-08:4803553.000000,hCoV-19/USA/DC-CDC-1738/2020|EPI_ISL_436043|2020-03-28:4803553.000000,hCoV-19/USA/VA-DCLS-0693/2020|EPI_ISL_500854|2020-04-18:4803553.000000,hCoV-19/USA/MD-HP00127/2020|EPI_ISL_457816|2020-03-24:4803553.000000)39298:4803553.000000,hCoV-19/USA/WA-S295/2020|EPI_ISL_430149|2020-03-31:4803553.000000,hCoV-19/New_Zealand/20VR1818/2020|EPI_ISL_456265|2020-03-27:0.000000,hCoV-19/New_Zealand/20VR1937/2020|EPI_ISL_456316|2020-04-01:4803553.000000,hCoV-19/New_Zealand/20VR1827/2020|EPI_ISL_456272|2020-03-27:4803553.000000,hCoV-19/New_Zealand/20VR1908/2020|EPI_ISL_456304|2020-04-01:4803553.000000,(hCoV-19/USA/MA-MGH-00532/2020|EPI_ISL_460381|2020-03-18:4803553.000000,hCoV-19/USA/MA-MGH-00698/2020|EPI_ISL_460336|2020-04-06:4803553.000000,hCoV-19/USA/MA-MGH-00148/2020|EPI_ISL_460331|2020-03-26:4803553.000000,hCoV-19/USA/MA-MGH-00531/2020|EPI_ISL_460436|2020-03-19:4803553.000000,hCoV-19/USA/MA-MGH-00721/2020|EPI_ISL_460323|2020-04-08:4803553.000000,hCoV-19/USA/MA-MGH-00140/2020|EPI_ISL_460359|2020-03-26:4803553.000000,hCoV-19/USA/MA-MGH-00307/2020|EPI_ISL_460431|2020-04-05:4803553.000000,hCoV-19/USA/MA-MGH-00316/2020|EPI_ISL_460418|2020-04-05:4803553.000000,(hCoV-19/USA/IL-UW-385/2020|EPI_ISL_480367|2020-05-23:4803553.000000,(hCoV-19/USA/WI-UW-514/2020|EPI_ISL_484889|2020-06-14:4803553.000000,hCoV-19/USA/WI-UW-486/2020|EPI_ISL_484861|2020-06-11:4803553.000000)39276:4803553.000000)39275:4803553.000000)39269:4803553.000000,(hCoV-19/USA/WI-GMF-06127/2020|EPI_ISL_471153|2020-06-13:4803553.000000,hCoV-19/USA/MN-MDH-1210/2020|EPI_ISL_477299|2020-05-20:4803553.000000,hCoV-19/USA/MN-MDH-1218/2020|EPI_ISL_477307|2020-05-29:4803553.000000,hCoV-19/USA/MN-MDH-1224/2020|EPI_ISL_481242|2020-06-06:4803553.000000)39280:4803553.000000,(hCoV-19/USA/NY-NYUMC42/2020|EPI_ISL_419703|2020-03-18:4803553.000000,hCoV-19/USA/WI-UW-779/2020|EPI_ISL_495483|2020-07-03:4803553.000000,(hCoV-19/USA/CA-IGI-0101/2020|EPI_ISL_495123|2020-06-03:4803553.000000,hCoV-19/USA/WI-UW-394/2020|EPI_ISL_480376|2020-05-09:4803553.000000)39285:4803553.000000)39283:4803553.000000,hCoV-19/USA/NY-PV09484/2020|EPI_ISL_450156|2020-03-20:4803553.000000,hCoV-19/New_Zealand/20VR2017/2020|EPI_ISL_456335|2020-04-01:4803553.000000,hCoV-19/New_Zealand/20VR2011/2020|EPI_ISL_456332|2020-04-01:0.000000,hCoV-19/New_Zealand/20VR1816/2020|EPI_ISL_456263|2020-03-27:4803553.000000,hCoV-19/New_Zealand/20VR1778/2020|EPI_ISL_456247|2020-03-25:0.000000,hCoV-19/New_Zealand/20VR2522/2020|EPI_ISL_456382|2020-04-15:0.000000,hCoV-19/New_Zealand/20VR1941/2020|EPI_ISL_456317|2020-04-04:4803553.000000,hCoV-19/New_Zealand/20VR1867/2020|EPI_ISL_456292|2020-03-31:4803553.000000,hCoV-19/New_Zealand/20VR1777/2020|EPI_ISL_456246|2020-03-26:4803553.000000,((hCoV-19/USA/MN-MDH-1223/2020|EPI_ISL_477312|2020-06-03:4803553.000000,hCoV-19/USA/MN-MDH-1220/2020|EPI_ISL_477309|2020-06-01:4803553.000000,hCoV-19/USA/MN-MDH-1221/2020|EPI_ISL_477310|2020-06-02:4803553.000000,hCoV-19/USA/MN-MDH-1219/2020|EPI_ISL_477308|2020-05-29:4803553.000000,hCoV-19/USA/MN-MDH-1222/2020|EPI_ISL_477311|2020-06-03:4803553.000000)39262:4803553.000000,(hCoV-19/USA/WI-GMF-09509/2020|EPI_ISL_489948|2020-07-05:4803553.000000,hCoV-19/USA/WI-GMF-09554/2020|EPI_ISL_489949|2020-07-06:4803553.000000,hCoV-19/USA/WI-GMF-09715/2020|EPI_ISL_489954|2020-07-07:4803553.000000,hCoV-19/USA/WI-GMF-08889/2020|EPI_ISL_489939|2020-07-02:4803553.000000)39266:4803553.000000)39261:4803553.000000,hCoV-19/Korea/KCDC2146/2020|EPI_ISL_498047|2020-03-21:4803553.000000,hCoV-19/USA/NY-UW-MAYO24/2020|EPI_ISL_500525|2020-03-20:4803553.000000,hCoV-19/USA/NY-NYUMC77/2020|EPI_ISL_421578|2020-03-18:4803553.000000,hCoV-19/USA/TX-HMH0282/2020|EPI_ISL_434910|2020-03-27:4803553.000000,hCoV-19/USA/NY-NYUMC461/2020|EPI_ISL_435527|2020-04-20:4803553.000000,hCoV-19/USA/NY-PV08143/2020|EPI_ISL_421363|2020-03-17:4803553.000000,hCoV-19/USA/CT-Yale-058/2020|EPI_ISL_428388|2020-03-28:4803553.000000,hCoV-19/New_Zealand/20VR2049/2020|EPI_ISL_456347|2020-04-09:4803553.000000,hCoV-19/New_Zealand/20VR1823/2020|EPI_ISL_456268|2020-03-27:4803553.000000,hCoV-19/New_Zealand/20VR1825/2020|EPI_ISL_456270|2020-03-27:0.000000,hCoV-19/New_Zealand/20VR1814/2020|EPI_ISL_456262|2020-03-27:4803553.000000,hCoV-19/New_Zealand/20VR2032/2020|EPI_ISL_456339|2020-04-01:0.000000)39195:4803553.000000,hCoV-19/New_Zealand/20VR1837/2020|EPI_ISL_456278|2020-03-29:4803553.000000,hCoV-19/USA/LA-GBCL-26791752/2020|EPI_ISL_485367|2020-04-04:4803553.000000)39192:4803553.000000,hCoV-19/Belgium/ITM_C211/2020|EPI_ISL_434368|2020-03-31:4803553.000000,hCoV-19/USA/MD-HP00015/2020|EPI_ISL_434690|2020-03-17:4803553.000000,hCoV-19/USA/MD-HP00118/2020|EPI_ISL_457811|2020-03-29:4803553.000000,(hCoV-19/Canada/ON-UHTC_0052/2020|EPI_ISL_464056|2020-04-02:4803553.000000,hCoV-19/Canada/ON-UHTC_0071/2020|EPI_ISL_463996|2020-04-23:4803553.000000)40185:4803553.000000,(hCoV-19/USA/NY-NYUMC607/2020|EPI_ISL_444724|2020-04-02:4803553.000000,(hCoV-19/Australia/NSW322/2020|EPI_ISL_451584|2020-03-28:4803553.000000,hCoV-19/USA/WA-UW-4338/2020|EPI_ISL_430943|2020-03-30:4803553.000000,hCoV-19/Australia/ACT0043/2020|EPI_ISL_498510|2020-03:0.000000,hCoV-19/Australia/VIC739/2020|EPI_ISL_427018|2020-03-30:4803553.000000)40253:4803553.000000)40252:4803553.000000,hCoV-19/USA/WA-UW-4705/2020|EPI_ISL_429632|2020-04-06:4803553.000000,(hCoV-19/USA/CA-CZB-1369/2020|EPI_ISL_468374|2020-04-13:4803553.000000,hCoV-19/Australia/VIC916/2020|EPI_ISL_427151|2020-03-26:4803553.000000,hCoV-19/Australia/NSW141/2020|EPI_ISL_427802|2020-03-22:4803553.000000)40572:4803553.000000,(hCoV-19/Germany/BAV-MVP0029/2020|EPI_ISL_437228|2020-03-11:4803553.000000,((hCoV-19/USA/VA-DCLS-0447/2020|EPI_ISL_477661|2020-05-03:4803553.000000,hCoV-19/USA/VA-DCLS-0410/2020|EPI_ISL_467804|2020-04-24:0.000000)40611:4803553.000000,hCoV-19/USA/VA-DCLS-0395/2020|EPI_ISL_467790|2020-04-18:4803553.000000,hCoV-19/USA/VA-DCLS-0169/2020|EPI_ISL_437802|2020-04-13:4803553.000000,hCoV-19/USA/VA-DCLS-0176/2020|EPI_ISL_437392|2020-04-13:0.000000,hCoV-19/USA/VA-DCLS-0414/2020|EPI_ISL_467808|2020-04-26:4803553.000000,hCoV-19/USA/VA-DCLS-0416/2020|EPI_ISL_477632|2020-04-25:4803553.000000,hCoV-19/USA/VA-DCLS-0168/2020|EPI_ISL_437801|2020-04-13:4803553.000000,hCoV-19/USA/VA-DCLS-0191/2020|EPI_ISL_437407|2020-04-15:4803553.000000,hCoV-19/USA/VA-DCLS-0171/2020|EPI_ISL_437387|2020-04-13:4803553.000000,hCoV-19/USA/VA-DCLS-0190/2020|EPI_ISL_437406|2020-04-15:4803553.000000,hCoV-19/USA/VA-DCLS-0175/2020|EPI_ISL_437391|2020-04-13:4803553.000000,hCoV-19/USA/VA-DCLS-0174/2020|EPI_ISL_437390|2020-04-13:4803553.000000,hCoV-19/USA/VA-DCLS-0419/2020|EPI_ISL_477635|2020-04-27:4803553.000000,(hCoV-19/USA/VA-DCLS-0172/2020|EPI_ISL_437388|2020-04-13:4803553.000000,hCoV-19/USA/VA-DCLS-0173/2020|EPI_ISL_437389|2020-04-13:4803553.000000)40602:4803553.000000,hCoV-19/USA/VA-DCLS-0167/2020|EPI_ISL_437800|2020-04-01:4803553.000000,hCoV-19/USA/VA-DCLS-0443/2020|EPI_ISL_477659|2020-05-03:4803553.000000)40595:4803553.000000)40594:0.000000,hCoV-19/USA/NY-PV09130/2020|EPI_ISL_422504|2020-03-19:4803553.000000,hCoV-19/USA/CA-CZB-1773/2020|EPI_ISL_476790|2020-04-02:4803553.000000,hCoV-19/France/HF1795/2020|EPI_ISL_414627|2020-03-02:4803553.000000,hCoV-19/Colombia/GVI-93352/2020|EPI_ISL_447771|2020-04-01:4803553.000000,hCoV-19/USA/NY-PV09140/2020|EPI_ISL_422511|2020-03-20:4803553.000000,hCoV-19/France/HF2234/2020|EPI_ISL_416495|2020-03-10:4803553.000000,hCoV-19/USA/CT-UW-6362/2020|EPI_ISL_430971|2020-04-02:3403021.000000,hCoV-19/USA/CA-CSMC19/2020|EPI_ISL_475628|2020-03-25:3403021.000000,((hCoV-19/USA/NY-PV09170/2020|EPI_ISL_422532|2020-03-19:3403021.000000,(hCoV-19/USA/NY-NYUMC417/2020|EPI_ISL_435484|2020-03-30:3403021.000000,hCoV-19/Australia/NSW2244/2020|EPI_ISL_500684|2020-03-22:3403021.000000,hCoV-19/Taiwan/NTU22/2020|EPI_ISL_447616|2020-03-21:3403021.000000,hCoV-19/Australia/SAP185/2020|EPI_ISL_492124|2020-03-19:3403021.000000,hCoV-19/Australia/SAP055/2020|EPI_ISL_451094|2020-03-26:3403021.000000,hCoV-19/Australia/SAP054/2020|EPI_ISL_451093|2020-03-26:3403021.000000,hCoV-19/Australia/SAP036/2020|EPI_ISL_450194|2020-03-19:3403021.000000,hCoV-19/Australia/SAP059/2020|EPI_ISL_451098|2020-03-27:3403021.000000,hCoV-19/Australia/SAP187/2020|EPI_ISL_492126|2020-03-19:3403021.000000,hCoV-19/Australia/SAP063/2020|EPI_ISL_451102|2020-03-28:3403021.000000,hCoV-19/Australia/SAP058/2020|EPI_ISL_451097|2020-03-27:3403021.000000,hCoV-19/Australia/SAP062/2020|EPI_ISL_451101|2020-03-28:3403021.000000,hCoV-19/Australia/SAP032/2020|EPI_ISL_451077|2020-03-18:3403021.000000,hCoV-19/Australia/SAP029/2020|EPI_ISL_450193|2020-03-16:0.000000,hCoV-19/Australia/SAP191/2020|EPI_ISL_492128|2020-03-21:3403021.000000,hCoV-19/Australia/SAP183/2020|EPI_ISL_492123|2020-03-19:3403021.000000)41008:3403021.000000)41007:3403021.000000,hCoV-19/USA/MI-MDHHS-SC20130/2020|EPI_ISL_436815|2020-03-14:3403021.000000,hCoV-19/USA/MI-MDHHS-SC20292/2020|EPI_ISL_447089|2020-03-14:3403021.000000)41006:3403021.000000,(hCoV-19/USA/MI-UM-2006S001130/2020|EPI_ISL_495591|2020-04-25:3403021.000000,hCoV-19/USA/MI-MDHHS-SC20870/2020|EPI_ISL_471891|2020-04-21:3403021.000000)41029:3403021.000000,(hCoV-19/Israel/CVL-n-5853/2020|EPI_ISL_474973|2020-03-15:3403021.000000,(hCoV-19/Australia/SAP186/2020|EPI_ISL_492125|2020-03-19:3403021.000000,hCoV-19/Australia/SAP190/2020|EPI_ISL_492127|2020-03-21:4803553.000000)41032:3403021.000000)41031:3403021.000000,hCoV-19/Canada/NS_61/2020|EPI_ISL_482477|2020-03-18:3403021.000000,((hCoV-19/USA/CA-ALSR-0508-SAN/2020|EPI_ISL_483190|2020-03-31:3403021.000000,hCoV-19/USA/CA-ALSR-0831-IPL/2020|EPI_ISL_483387|2020-04-06:3403021.000000)41111:0.000000,hCoV-19/Denmark/ALAB-SSI143/2020|EPI_ISL_429361|2020-03-09:0.000000,hCoV-19/Benin/260/2020|EPI_ISL_476823|2020-03-17:3403021.000000)41110:0.000000,((hCoV-19/USA/MI-MDHHS-SC20356/2020|EPI_ISL_450635|2020-03-30:3403021.000000,hCoV-19/Senegal/6839/2020|EPI_ISL_486867|2020-04-23:3403021.000000)41114:3403021.000000,hCoV-19/Belgium/rega-0411458/2020|EPI_ISL_476968|2020-04-11:3403021.000000,hCoV-19/Belgium/DJMG-0325156/2020|EPI_ISL_420413|2020-03-25:3403021.000000,hCoV-19/France/B5322/2020|EPI_ISL_443266|2020-03-16:3403021.000000,hCoV-19/France/IDF6073/2020|EPI_ISL_443314|2020-04-14:3403021.000000,(hCoV-19/USA/CA-ALSR-1430/2020|EPI_ISL_494597|2020-03-28:3403021.000000,hCoV-19/USA/CA-ALSR-1428/2020|EPI_ISL_494596|2020-03-28:3403021.000000)41119:3403021.000000,hCoV-19/Belgium/UGent-116/2020|EPI_ISL_475076|2020-03-23:3403021.000000,hCoV-19/Belgium/Rega-0329243/2020|EPI_ISL_458213|2020-03-29:0.000000)41113:3403021.000000,hCoV-19/USA/CA-ALSR-0686-SAN/2020|EPI_ISL_483302|2020-03-29:3403021.000000,hCoV-19/USA/WA-UW-4579/2020|EPI_ISL_429606|2020-03-31:3403021.000000,hCoV-19/USA/WA-UW-6241/2020|EPI_ISL_430958|2020-04-01:3403021.000000,hCoV-19/USA/CA-CZB-1774/2020|EPI_ISL_476791|2020-04-02:3403021.000000,hCoV-19/USA/CT-Yale-027/2020|EPI_ISL_420095|2020-03-19:3403021.000000,(hCoV-19/Germany/BAV-MVP0053/2020|EPI_ISL_437252|2020-03-16:3403021.000000,hCoV-19/Netherlands/Limburg_23/2020|EPI_ISL_461011|2020-03-27:3403021.000000,hCoV-19/Hungary/SRC-00067/2020|EPI_ISL_435404|2020-03-20:3403021.000000,hCoV-19/USA/NY-NYUMC279/2020|EPI_ISL_428793|2020-04-05:3403021.000000,hCoV-19/USA/NY-NYUMC347/2020|EPI_ISL_430374|2020-04-08:3403021.000000)41323:3403021.000000,(hCoV-19/Luxembourg/LNS9510711/2020|EPI_ISL_421762|2020-03-17:3403021.000000,hCoV-19/USA/WY-WYPHL-00088/2020|EPI_ISL_462979|2020-03-30:3403021.000000,hCoV-19/USA/NY-NYUMC540/2020|EPI_ISL_444657|2020-03-30:3403021.000000,(hCoV-19/USA/FL-Miami-06_UMTL-A388/2020|EPI_ISL_479765|2020-06-09:3403021.000000,hCoV-19/USA/FL-QDX-231/2020|EPI_ISL_498712|2020-04-18:3403021.000000)41394:3403021.000000)41391:3403021.000000,hCoV-19/USA/MI-UM-2006S001102/2020|EPI_ISL_495581|2020-04-15:3403021.000000,hCoV-19/USA/NY-NYUMC197/2020|EPI_ISL_427492|2020-04-01:13526783.000000,(hCoV-19/Switzerland/101145/2020|EPI_ISL_451812|2020-03-31:13526783.000000,hCoV-19/Switzerland/100822/2020|EPI_ISL_451771|2020-03-26:13526783.000000)41735:13526783.000000,(hCoV-19/Austria/CeMM0204/2020|EPI_ISL_438043|2020-03-15:13526783.000000,hCoV-19/USA/FL-QDX-226/2020|EPI_ISL_498707|2020-04-16:13526783.000000)43262:13526783.000000,hCoV-19/USA/NY-QDX-90/2020|EPI_ISL_468584|2020-03-12:0.000000,hCoV-19/USA/VA-DCLS-0558/2020|EPI_ISL_485859|2020-03-18:0.000000,hCoV-19/Germany/NRW-42-3/2020|EPI_ISL_425128|2020-03-20:4803553.000000,(hCoV-19/USA/WY-WYPHL-00086/2020|EPI_ISL_462977|2020-03-30:4803553.000000,hCoV-19/England/CAMB-75C7B/2020|EPI_ISL_438301|2020-03-30:4803553.000000,hCoV-19/USA/WY-WYPHL-00074/2020|EPI_ISL_462966|2020-03-27:4803553.000000,hCoV-19/USA/CO-WYPHL-00036/2020|EPI_ISL_462912|2020-03-24:4803553.000000,hCoV-19/England/CAMB-77769/2020|EPI_ISL_439387|2020-03-31:4803553.000000,hCoV-19/USA/WA-UW-4741/2020|EPI_ISL_429618|2020-03-25:4803553.000000)38683:4803553.000000,(hCoV-19/USA/CA-SR0184/2020|EPI_ISL_437594|2020-03-23:4803553.000000,hCoV-19/England/CAMB-7CA10/2020|EPI_ISL_442085|2020-04-05:4803553.000000)38827:4803553.000000,(hCoV-19/Switzerland/100840/2020|EPI_ISL_451788|2020-03-25:4803553.000000,hCoV-19/USA/PA-MGEL78/2020|EPI_ISL_454364|2020-03-30:4803553.000000,hCoV-19/USA/LA-QDX-256/2020|EPI_ISL_498727|2020-04-30:4803553.000000,hCoV-19/USA/PA-MGEL134/2020|EPI_ISL_454399|2020-04-11:4803553.000000)38828:4803553.000000,hCoV-19/USA/MI-MDHHS-SC20643/2020|EPI_ISL_462725|2020-04-24:4803553.000000,hCoV-19/USA/MI-MDHHS-SC20237/2020|EPI_ISL_447207|2020-03-22:4803553.000000,((hCoV-19/USA/WA-UW-4659/2020|EPI_ISL_461426|2020-04-06:4803553.000000,(hCoV-19/USA/WA-UW-2609/2020|EPI_ISL_486006|2020-03-29:4803553.000000,hCoV-19/USA/WA-UW-1954/2020|EPI_ISL_424325|2020-03-24:4803553.000000,hCoV-19/USA/WA-UW-4340/2020|EPI_ISL_427268|2020-03-30:4803553.000000,hCoV-19/USA/WA-S282/2020|EPI_ISL_430136|2020-03-10:4803553.000000,hCoV-19/USA/WA-UW-5455/2020|EPI_ISL_461436|2020-03-24:4803553.000000,hCoV-19/USA/WA-UW-2997/2020|EPI_ISL_486071|2020-03-27:4803553.000000,hCoV-19/USA/WA-UW-3871/2020|EPI_ISL_427198|2020-03-26:4803553.000000,hCoV-19/USA/WA-S859/2020|EPI_ISL_463349|2020-04-25:4803553.000000,hCoV-19/USA/WA-UW-2112/2020|EPI_ISL_426090|2020-03-25:0.000000,hCoV-19/USA/WA-UW-1575/2020|EPI_ISL_424172|2020-03-19:4803553.000000,hCoV-19/USA/WA-UW-1879/2020|EPI_ISL_424300|2020-03-21:4803553.000000,hCoV-19/USA/WA-UW-1739/2020|EPI_ISL_424237|2020-03-21:4803553.000000,hCoV-19/USA/WA-UW-3008/2020|EPI_ISL_486076|2020-03-27:4803553.000000,hCoV-19/USA/WA-UW-1870/2020|EPI_ISL_424293|2020-03-23:4803553.000000,hCoV-19/USA/WA-UW-7399/2020|EPI_ISL_486110|2020-04-14:4803553.000000,hCoV-19/USA/WA-UW-6520/2020|EPI_ISL_437855|2020-04-04:4803553.000000,(hCoV-19/USA/WA-S865/2020|EPI_ISL_463355|2020-04-22:0.000000,hCoV-19/USA/WA-UW-6417/2020|EPI_ISL_430980|2020-04-03:4803553.000000,(hCoV-19/USA/WA-UW-5200/2020|EPI_ISL_430898|2020-04-02:4803553.000000,hCoV-19/USA/WA-UW-5025/2020|EPI_ISL_429639|2020-04-07:4803553.000000,hCoV-19/USA/UN-UW-2890/2020|EPI_ISL_485968|2020-04-15:4803553.000000)38875:4803553.000000,(hCoV-19/USA/WA-UW-5911/2020|EPI_ISL_430930|2020-04-07:4803553.000000,hCoV-19/USA/WA-S1490/2020|EPI_ISL_495665|2020-05-04:4803553.000000)38877:4803553.000000)38872:4803553.000000,hCoV-19/USA/WA-UW-1854/2020|EPI_ISL_424291|2020-03-23:4803553.000000,(hCoV-19/USA/WA-UW-1853/2020|EPI_ISL_424290|2020-03-23:4803553.000000,hCoV-19/Australia/NSW305/2020|EPI_ISL_451569|2020-03-27:4803553.000000,hCoV-19/USA/WA-UW-1904/2020|EPI_ISL_424299|2020-03-23:4803553.000000,hCoV-19/USA/UN-UW-4089/2020|EPI_ISL_437818|2020-04-01:4803553.000000)38844:4803553.000000,hCoV-19/USA/WA-UW-1646/2020|EPI_ISL_424187|2020-03-20:0.000000,(hCoV-19/USA/WA-UW-4649/2020|EPI_ISL_429629|2020-04-06:4803553.000000,hCoV-19/USA/WA-UW-5065/2020|EPI_ISL_429644|2020-04-08:4803553.000000)38854:4803553.000000,(hCoV-19/USA/WA-S1061/2020|EPI_ISL_463551|2020-04-30:4803553.000000,hCoV-19/USA/WA-S1078/2020|EPI_ISL_463568|2020-04-30:4803553.000000)38855:4803553.000000,hCoV-19/USA/WA-UW-2982/2020|EPI_ISL_486067|2020-03-27:4803553.000000,hCoV-19/USA/WA-UW-3932/2020|EPI_ISL_427211|2020-03-27:0.000000,hCoV-19/USA/WA-S558/2020|EPI_ISL_434318|2020-03-30:4803553.000000,hCoV-19/USA/WA-UW-4035/2020|EPI_ISL_427235|2020-03-28:4803553.000000,hCoV-19/USA/WA-UW-4279/2020|EPI_ISL_430941|2020-03-31:4803553.000000,hCoV-19/USA/WA-UW-4213/2020|EPI_ISL_427248|2020-03-31:4803553.000000,hCoV-19/USA/WA-UW-2219/2020|EPI_ISL_426118|2020-03-25:4803553.000000,hCoV-19/USA/WA-UW-4578/2020|EPI_ISL_429605|2020-03-31:4803553.000000,hCoV-19/USA/WA-UW-2179/2020|EPI_ISL_426105|2020-03-24:4803553.000000,hCoV-19/USA/NC_200264/2020|EPI_ISL_454809|2020-04:4803553.000000)38837:4803553.000000)38836:4803553.000000,(hCoV-19/Denmark/ALAB-HH04/2020|EPI_ISL_429265|2020-03-10:4803553.000000,hCoV-19/Denmark/ALAB-HH06/2020|EPI_ISL_429267|2020-03-10:4803553.000000)38879:4803553.000000)38835:4803553.000000,(hCoV-19/Denmark/ALAB-SSI-580/2020|EPI_ISL_436979|2020-03-30:4803553.000000,(hCoV-19/USA/CT-UW-4341/2020|EPI_ISL_427165|2020-03-30:4803553.000000,hCoV-19/USA/CT-UW-6573/2020|EPI_ISL_437870|2020-04-02:4803553.000000,hCoV-19/USA/CT-UW-2427/2020|EPI_ISL_485917|2020-03-29:4803553.000000,(hCoV-19/USA/CT-Yale-282/2020|EPI_ISL_469204|2020-04-02:4803553.000000,hCoV-19/USA/CT-Yale-320/2020|EPI_ISL_476548|2020-04-01:4803553.000000)38888:4803553.000000,hCoV-19/USA/CT-UW-2481/2020|EPI_ISL_485924|2020-03-30:4803553.000000,hCoV-19/USA/CT-UW-6594/2020|EPI_ISL_461417|2020-04-02:4803553.000000,hCoV-19/USA/CT-UW-5043/2020|EPI_ISL_429642|2020-04-06:4803553.000000)38882:4803553.000000,hCoV-19/USA/PA-MGSC53-05/2020|EPI_ISL_436501|2020-03-24:4803553.000000,hCoV-19/USA/NY-PV09388/2020|EPI_ISL_450070|2020-03-19:4803553.000000,hCoV-19/USA/NY-PV08478/2020|EPI_ISL_421420|2020-03-18:4803553.000000)38880:4803553.000000,hCoV-19/USA/CA-CZB-1434/2020|EPI_ISL_468404|2020-03-25:4803553.000000,(hCoV-19/England/BRIS-12225C/2020|EPI_ISL_440063|2020-03-23:4803553.000000,hCoV-19/USA/MI-MDHHS-SC20109/2020|EPI_ISL_436885|2020-03-25:4803553.000000)38912:4803553.000000,hCoV-19/USA/WI-UW-118/2020|EPI_ISL_425175|2020-03-25:4803553.000000,(hCoV-19/Denmark/ALAB-SSI419/2020|EPI_ISL_429517|2020-03-11:4803553.000000,hCoV-19/Denmark/ALAB-SSI520/2020|EPI_ISL_429585|2020-03-26:4803553.000000)39144:4803553.000000,(hCoV-19/USA/MA-MGH-00036/2020|EPI_ISL_460421|2020-03-25:4803553.000000,hCoV-19/USA/NY-NYUMC733/2020|EPI_ISL_451448|2020-03-22:4803553.000000,hCoV-19/USA/NY-NYUMC424/2020|EPI_ISL_435491|2020-04-22:4803553.000000,hCoV-19/USA/WI-UW-75/2020|EPI_ISL_421333|2020-03-26:4803553.000000,hCoV-19/USA/WI-UW-10/2020|EPI_ISL_417204|2020-03-21:4803553.000000,hCoV-19/USA/ID-UW-3888/2020|EPI_ISL_427166|2020-03-25:4803553.000000,hCoV-19/USA/WA-UW-2540/2020|EPI_ISL_485997|2020-03-30:4803553.000000,hCoV-19/Canada/NS_30/2020|EPI_ISL_429812|2020-03-14:4803553.000000,hCoV-19/USA/CA-CZB-1271/2020|EPI_ISL_454608|2020-03-19:4803553.000000,hCoV-19/USA/MN-MDH-312/2020|EPI_ISL_450772|2020-03-30:0.000000,hCoV-19/USA/WI-UW-62/2020|EPI_ISL_421320|2020-03-25:4803553.000000,hCoV-19/USA/WI-UW-94/2020|EPI_ISL_425151|2020-03-30:4803553.000000,hCoV-19/USA/MN-MDH-119/2020|EPI_ISL_427275|2020-03-20:4803553.000000,hCoV-19/USA/NY-PV09340/2020|EPI_ISL_450028|2020-03-24:4803553.000000,hCoV-19/USA/WI-UW-421/2020|EPI_ISL_480403|2020-04-26:4803553.000000)39145:4803553.000000,(hCoV-19/USA/VA-DCLS-0708/2020|EPI_ISL_500861|2020-04-24:4803553.000000,hCoV-19/USA/VA-DCLS-0670/2020|EPI_ISL_500833|2020-04-18:4803553.000000)39947:4803553.000000,hCoV-19/Austria/CeMM0346/2020|EPI_ISL_475806|2020-04-06:4803553.000000,hCoV-19/USA/MN60-MDH60/2020|EPI_ISL_419388|2020-03-14:4803553.000000,hCoV-19/Netherlands/NA_194/2020|EPI_ISL_422729|2020-03-23:4803553.000000,hCoV-19/Belgium/ITM_C147/2020|EPI_ISL_434373|2020-03-28:4803553.000000,(hCoV-19/USA/MA-MGH-00228/2020|EPI_ISL_460127|2020-04-06:4803553.000000,hCoV-19/USA/MA-MGH-00229/2020|EPI_ISL_460188|2020-04-06:4803553.000000,hCoV-19/USA/MA-MGH-00238/2020|EPI_ISL_460365|2020-04-06:4803553.000000,hCoV-19/USA/MA-MGH-00250/2020|EPI_ISL_460455|2020-04-06:4803553.000000)40182:4803553.000000,hCoV-19/USA/MI-UM-2006S000853/2020|EPI_ISL_484712|2020-03-28:4803553.000000,hCoV-19/Portugal/PT0411/2020|EPI_ISL_454135|2020-03-21:4803553.000000,hCoV-19/Switzerland/100063/2020|EPI_ISL_466985|2020-03-12:0.000000,(hCoV-19/USA/WA-UW-3828/2020|EPI_ISL_427183|2020-03-25:4803553.000000,hCoV-19/Canada/NL_98/2020|EPI_ISL_469237|2020-03-22:4803553.000000,hCoV-19/USA/WI-UW-30/2020|EPI_ISL_421288|2020-03-26:4803553.000000,hCoV-19/Scotland/EDB1582/2020|EPI_ISL_433087|2020-04-13:4803553.000000)40614:4803553.000000,hCoV-19/USA/CO-UW-MAYO40/2020|EPI_ISL_500528|2020-03-18:4803553.000000,hCoV-19/USA/MI-MDHHS-SC20719/2020|EPI_ISL_471743|2020-04-20:4803553.000000,hCoV-19/USA/NY-PV09312/2020|EPI_ISL_450004|2020-03-21:4803553.000000,(hCoV-19/USA/CT-Yale-322/2020|EPI_ISL_476550|2020-04-01:4803553.000000,hCoV-19/USA/GA-EHC-209C/2020|EPI_ISL_455359|2020-04-23:4803553.000000,(hCoV-19/USA/VA-DCLS-0498/2020|EPI_ISL_485815|2020-05-24:4803553.000000,hCoV-19/USA/VA-DCLS-0494/2020|EPI_ISL_485814|2020-05-24:4803553.000000,hCoV-19/USA/VA-DCLS-0499/2020|EPI_ISL_485816|2020-05-24:4803553.000000)40884:4803553.000000,hCoV-19/USA/NY-WCMP11F06P/2020|EPI_ISL_427596|2020-03-16:4803553.000000,hCoV-19/USA/GA-QDX-243/2020|EPI_ISL_498720|2020-04-28:4803553.000000)40881:4803553.000000,hCoV-19/USA/NJ-PV09361/2020|EPI_ISL_450049|2020-03-15:4803553.000000,hCoV-19/USA/WA-UW-4611/2020|EPI_ISL_429613|2020-03-26:3403021.000000,hCoV-19/USA/CT-UW-3094/2020|EPI_ISL_485930|2020-03-27:3403021.000000,(hCoV-19/USA/NC_200326/2020|EPI_ISL_454822|2020-03:3403021.000000,hCoV-19/France/HF4220/2020|EPI_ISL_428366|2020-03-30:3403021.000000,hCoV-19/USA/NY-NYUMC797/2020|EPI_ISL_456033|2020-03-25:3403021.000000)41027:3403021.000000,hCoV-19/USA/NY-NYUMC703/2020|EPI_ISL_451418|2020-03-26:3403021.000000,hCoV-19/USA/NY-NYUMC145/2020|EPI_ISL_424952|2020-04-01:3403021.000000,(hCoV-19/Russia/StPetersburg-RII3997/2020|EPI_ISL_420081|2020-03-18:3403021.000000,hCoV-19/United_Arab_Emirates/L0/2020|EPI_ISL_435119|2020-03-12:0.000000,hCoV-19/Australia/WA13/2020|EPI_ISL_470831|2020-04-03:0.000000,hCoV-19/Greece/225_35203/2020|EPI_ISL_437891|2020-03-18:3403021.000000,hCoV-19/Germany/Br-ZK-1/2020|EPI_ISL_491115|2020-04-27:3403021.000000)41056:3403021.000000,(hCoV-19/USA/MN-UMGC-3/2020|EPI_ISL_443254|2020-04-02:0.000000,(hCoV-19/USA/TX-QDX-189/2020|EPI_ISL_494544|2020-04-27:0.000000,hCoV-19/USA/TX-QDX-187/2020|EPI_ISL_494542|2020-04-27:3403021.000000)41061:3403021.000000)41060:3403021.000000,hCoV-19/USA/UNKNOWN-UW-5620/2020|EPI_ISL_461437|2020-04-08:3403021.000000,hCoV-19/USA/WA-UW-608/2020|EPI_ISL_476907|2020-03-13:3403021.000000,hCoV-19/USA/WA-UW-4500/2020|EPI_ISL_427270|2020-03-31:3403021.000000,(hCoV-19/Luxembourg/LNS3283768/2020|EPI_ISL_429787|2020-03-22:3403021.000000,hCoV-19/Luxembourg/LNS7753431/2020|EPI_ISL_419595|2020-03-12:3403021.000000)41163:3403021.000000,hCoV-19/England/LIVE-A628E/2020|EPI_ISL_499698|2020-03-21:3403021.000000,(hCoV-19/Netherlands/NoordBrabant_149/2020|EPI_ISL_461184|2020-04-27:3403021.000000,(hCoV-19/England/20144052804/2020|EPI_ISL_466002|2020-03-31:3403021.000000,hCoV-19/England/20149034604/2020|EPI_ISL_466185|2020-04-03:3403021.000000)41169:3403021.000000)41168:3403021.000000,(hCoV-19/USA/OH-OSUP0017/2020|EPI_ISL_427290|2020-03-31:3403021.000000,(hCoV-19/USA/WI-UW-431/2020|EPI_ISL_480413|2020-05-01:3403021.000000,(hCoV-19/USA/WI-UW-327/2020|EPI_ISL_436621|2020-04-25:3403021.000000,hCoV-19/USA/WI-UW-271/2020|EPI_ISL_436565|2020-04-26:3403021.000000)41208:3403021.000000,hCoV-19/USA/WI-UW-398/2020|EPI_ISL_480380|2020-03-15:3403021.000000,hCoV-19/USA/WI-UW-427/2020|EPI_ISL_480409|2020-04-28:3403021.000000,hCoV-19/USA/WI-UW-313/2020|EPI_ISL_436607|2020-04-16:3403021.000000,hCoV-19/USA/WI-UW-316/2020|EPI_ISL_436610|2020-04-18:3403021.000000,hCoV-19/USA/WI-UW-308/2020|EPI_ISL_436602|2020-04-16:3403021.000000)41202:3403021.000000,hCoV-19/Turkey/HSGM-1049/2020|EPI_ISL_437309|2020-03-26:3403021.000000,hCoV-19/Switzerland/100090/2020|EPI_ISL_451682|2020-03-13:3403021.000000,(hCoV-19/USA/NJ-NYUMC376/2020|EPI_ISL_430403|2020-04-10:3403021.000000,hCoV-19/USA/NY-NYUMC779/2020|EPI_ISL_456016|2020-03-27:3403021.000000)41212:3403021.000000,(hCoV-19/USA/NY-QDX-147/2020|EPI_ISL_467896|2020-03-15:3403021.000000,hCoV-19/USA/NY-NYUMC816/2020|EPI_ISL_456052|2020-03-27:3403021.000000)41213:3403021.000000,hCoV-19/USA/NY-NYUMC689/2020|EPI_ISL_451404|2020-03-20:3403021.000000,hCoV-19/Israel/2086008/2020|EPI_ISL_447380|2020-04-01:3403021.000000)41199:3403021.000000,(hCoV-19/USA/WA-UW-2960/2020|EPI_ISL_486060|2020-03-26:3403021.000000,hCoV-19/USA/WI-UW-03/2020|EPI_ISL_416523|2020-03-14:0.000000,hCoV-19/USA/WI-UW-261/2020|EPI_ISL_434607|2020-03-26:0.000000,(hCoV-19/USA/WI-UW-42/2020|EPI_ISL_421300|2020-03-18:0.000000,hCoV-19/USA/WI-UW-20/2020|EPI_ISL_450700|2020-03-16:0.000000)41218:3403021.000000)41215:3403021.000000,(hCoV-19/USA/MA-MGH-00588/2020|EPI_ISL_460115|2020-03-28:0.000000,hCoV-19/USA/MA-MGH-00681/2020|EPI_ISL_460267|2020-03-22:3403021.000000)41220:3403021.000000,((hCoV-19/USA/NY-NYUMC681/2020|EPI_ISL_450398|2020-03-30:0.000000,hCoV-19/USA/NY-NYUMC369/2020|EPI_ISL_430396|2020-04-10:3403021.000000)41222:0.000000,hCoV-19/USA/MA-UW-MAYO41/2020|EPI_ISL_500511|2020-03-17:0.000000,hCoV-19/USA/MA-MGH-00083/2020|EPI_ISL_460391|2020-03-23:3403021.000000)41221:3403021.000000,hCoV-19/USA/NY-NYUMC907/2020|EPI_ISL_467400|2020-05-07:3403021.000000,hCoV-19/Denmark/ALAB-SSI-1268/2020|EPI_ISL_444838|2020-03-09:3403021.000000,hCoV-19/USA/NJ-NYUMC329/2020|EPI_ISL_430356|2020-04-02:3403021.000000,(hCoV-19/USA/NY-NYUMC707/2020|EPI_ISL_451422|2020-03-20:3403021.000000,(hCoV-19/USA/NY-NYUMC709/2020|EPI_ISL_451424|2020-03-20:3403021.000000,hCoV-19/USA/NY-WCMP5F01P/2020|EPI_ISL_427540|2020-03-13:3403021.000000)41257:3403021.000000)41256:3403021.000000,((hCoV-19/Northern_Ireland/NIRE-10650A/2020|EPI_ISL_500962|2020-05-04:3403021.000000,(hCoV-19/Northern_Ireland/NIRE-FCE2B/2020|EPI_ISL_489359|2020-04-27:3403021.000000,hCoV-19/Northern_Ireland/NIRE-10328E/2020|EPI_ISL_489168|2020-04-21:3403021.000000,hCoV-19/Northern_Ireland/NIRE-101253/2020|EPI_ISL_482115|2020-04-28:3403021.000000,hCoV-19/Northern_Ireland/NIRE-1064FE/2020|EPI_ISL_500993|2020-05-04:3403021.000000,hCoV-19/Northern_Ireland/NIRE-FD200/2020|EPI_ISL_489321|2020-04-25:3403021.000000,hCoV-19/Northern_Ireland/NIRE-102823/2020|EPI_ISL_469865|2020-04-17:0.000000,hCoV-19/Northern_Ireland/NIRE-100087/2020|EPI_ISL_489233|2020-05-03:0.000000,hCoV-19/Northern_Ireland/NIRE-FCA90/2020|EPI_ISL_470060|2020-04-22:3403021.000000,hCoV-19/Northern_Ireland/NIRE-100B68/2020|EPI_ISL_482154|2020-04-28:3403021.000000,hCoV-19/Northern_Ireland/NIRE-100B4A/2020|EPI_ISL_482149|2020-04-30:3403021.000000,hCoV-19/Northern_Ireland/NIRE-FE621/2020|EPI_ISL_489273|2020-05-04:3403021.000000,hCoV-19/Northern_Ireland/NIRE-10634C/2020|EPI_ISL_501030|2020-05-02:3403021.000000,hCoV-19/Northern_Ireland/NIRE-FD18B/2020|EPI_ISL_489361|2020-04-24:3403021.000000,hCoV-19/Northern_Ireland/NIRE-FE0C9/2020|EPI_ISL_489199|2020-05-08:3403021.000000,hCoV-19/Northern_Ireland/NIRE-FCF82/2020|EPI_ISL_489162|2020-04-26:3403021.000000)41268:3403021.000000)41267:3403021.000000,(hCoV-19/USA/NY-NYUMC471/2020|EPI_ISL_435536|2020-04-20:3403021.000000,hCoV-19/USA/NY-NYUMC484/2020|EPI_ISL_435549|2020-04-24:3403021.000000)41261:3403021.000000,hCoV-19/USA/CA-CZB077/2020|EPI_ISL_428996|2020-03-28:3403021.000000,hCoV-19/USA/CA-CZB-1520/2020|EPI_ISL_468466|2020-05-11:3403021.000000,((hCoV-19/USA/CA-CZB-1183/2020|EPI_ISL_454630|2020-04-30:3403021.000000,hCoV-19/USA/CA-CZB-1178/2020|EPI_ISL_454628|2020-04-30:3403021.000000)41265:3403021.000000,hCoV-19/USA/CA-CZB-1179/2020|EPI_ISL_454629|2020-04-30:3403021.000000,hCoV-19/USA/CA-CZB-1171/2020|EPI_ISL_454624|2020-04-30:3403021.000000)41264:3403021.000000)41259:3403021.000000,(hCoV-19/USA/NY-NYUMC593/2020|EPI_ISL_444710|2020-04-01:3403021.000000,hCoV-19/USA/WA-S523/2020|EPI_ISL_434283|2020-03-26:3403021.000000)41282:3403021.000000,(hCoV-19/USA/CA-CSMC21/2020|EPI_ISL_475631|2020-03-25:3403021.000000,(hCoV-19/USA/OR-PROV-106/2020|EPI_ISL_482374|2020-04-23:3403021.000000,(hCoV-19/USA/OR-PROV-126/2020|EPI_ISL_482390|2020-04-28:3403021.000000,hCoV-19/USA/OR-PROV-147/2020|EPI_ISL_482405|2020-05-02:3403021.000000)41309:3403021.000000,hCoV-19/USA/OR-PROV-132/2020|EPI_ISL_482395|2020-05-01:3403021.000000,hCoV-19/USA/OR-PROV-170/2020|EPI_ISL_482421|2020-05-11:3403021.000000,hCoV-19/USA/OR-PROV-133/2020|EPI_ISL_482396|2020-05-01:3403021.000000,hCoV-19/USA/OR-PROV-128/2020|EPI_ISL_482392|2020-04-29:3403021.000000,hCoV-19/USA/OR-PROV-183/2020|EPI_ISL_482431|2020-05-14:3403021.000000,hCoV-19/USA/OR-PROV-201/2020|EPI_ISL_482443|2020-05-08:3403021.000000,hCoV-19/USA/OR-PROV-156/2020|EPI_ISL_482411|2020-05-05:3403021.000000,hCoV-19/USA/OR-PROV-194/2020|EPI_ISL_482439|2020-05-18:3403021.000000,hCoV-19/USA/OR-PROV-137/2020|EPI_ISL_482399|2020-05-02:3403021.000000)41299:3403021.000000)41298:3403021.000000,((hCoV-19/Spain/Madrid_H12_25/2020|EPI_ISL_428688|2020-03-22:3403021.000000,hCoV-19/USA/CA-ALSR-1437/2020|EPI_ISL_494603|2020-03-27:3403021.000000)41311:3403021.000000,(hCoV-19/USA/NY-NYUMC571/2020|EPI_ISL_444688|2020-03-30:3403021.000000,hCoV-19/USA/NY-NYUMC770/2020|EPI_ISL_456007|2020-03-26:3403021.000000)41313:3403021.000000,hCoV-19/USA/NY-NYUMC346/2020|EPI_ISL_430373|2020-04-08:3403021.000000,hCoV-19/USA/NY-NYUMC281/2020|EPI_ISL_428795|2020-04-05:3403021.000000,hCoV-19/USA/NY-NYUMC237/2020|EPI_ISL_427636|2020-04-05:3403021.000000)41310:3403021.000000,((hCoV-19/USA/MA-MGH-00650/2020|EPI_ISL_460254|2020-04-02:3403021.000000,(hCoV-19/USA/WA-UW-4734/2020|EPI_ISL_429617|2020-03-28:3403021.000000,hCoV-19/USA/NY-NYUMC892/2020|EPI_ISL_467385|2020-04-10:3403021.000000)41320:3403021.000000)41319:3403021.000000,hCoV-19/France/IDF5655/2020|EPI_ISL_443285|2020-04-02:3403021.000000,hCoV-19/Netherlands/NA_617/2020|EPI_ISL_460780|2020-03-20:0.000000,hCoV-19/Canada/BC_16839757/2020|EPI_ISL_468684|2020-04:3403021.000000)41318:3403021.000000,hCoV-19/Wales/PHWC-26F34/2020|EPI_ISL_422047|2020-03-30:0.000000,hCoV-19/USA/MI-MDHHS-SC20153/2020|EPI_ISL_436830|2020-03-21:3403021.000000,hCoV-19/France/10023FD/2020|EPI_ISL_447714|2020-03:3403021.000000,(hCoV-19/Scotland/CVR36/2020|EPI_ISL_425765|2020-03-13:13526783.000000,hCoV-19/Denmark/ALAB-SSI-600/2020|EPI_ISL_436987|2020-03-28:0.000000)41673:0.000000,hCoV-19/USA/NY-NYUMC460/2020|EPI_ISL_435526|2020-04-20:13526783.000000,hCoV-19/Australia/VIC732/2020|EPI_ISL_427011|2020-03-30:13526783.000000,hCoV-19/USA/WI-WSLH-200015/2020|EPI_ISL_471181|2020-03-29:13526783.000000,hCoV-19/Colombia/GUV-92256/2020|EPI_ISL_447768|2020-03-31:13526783.000000,hCoV-19/USA/WA-UW78/2020|EPI_ISL_416434|2020-03-10:13526783.000000,((hCoV-19/USA/WA-UW-2929/2020|EPI_ISL_486053|2020-03-29:13526783.000000,hCoV-19/USA/NY-PV09405/2020|EPI_ISL_450085|2020-03-20:13526783.000000,hCoV-19/USA/CT-Yale-274/2020|EPI_ISL_469197|2020-04-02:13526783.000000,hCoV-19/USA/NY-NYUMC275/2020|EPI_ISL_428789|2020-04-06:13526783.000000,hCoV-19/USA/NY-NYUMC731/2020|EPI_ISL_451446|2020-03-26:13526783.000000)43334:13526783.000000,hCoV-19/USA/NY-NYUMC370/2020|EPI_ISL_430397|2020-04-09:13526783.000000,(hCoV-19/USA/WA-S500/2020|EPI_ISL_434260|2020-03-25:13526783.000000,hCoV-19/USA/WA-S530/2020|EPI_ISL_434290|2020-03-24:13526783.000000,hCoV-19/USA/WA-UW-1574/2020|EPI_ISL_423019|2020-03-19:13526783.000000,(hCoV-19/USA/WA-S550/2020|EPI_ISL_434310|2020-03-24:13526783.000000,(hCoV-19/USA/WA-S805/2020|EPI_ISL_449975|2020-04-15:13526783.000000,hCoV-19/USA/WA-S683/2020|EPI_ISL_449853|2020-04-07:13526783.000000,hCoV-19/USA/WA-S709/2020|EPI_ISL_449879|2020-04-09:13526783.000000,hCoV-19/USA/WA-S339/2020|EPI_ISL_434099|2020-04-02:13526783.000000,hCoV-19/USA/WA-S724/2020|EPI_ISL_449894|2020-04-10:13526783.000000)43345:13526783.000000)43344:13526783.000000,hCoV-19/USA/WA-S334/2020|EPI_ISL_434094|2020-04-04:13526783.000000,hCoV-19/USA/WA-S341/2020|EPI_ISL_434101|2020-04-02:13526783.000000,hCoV-19/USA/WA-S462/2020|EPI_ISL_434222|2020-04-02:13526783.000000,(hCoV-19/USA/WA-S350/2020|EPI_ISL_434110|2020-04-02:13526783.000000,hCoV-19/USA/WA-S338/2020|EPI_ISL_434098|2020-04-02:13526783.000000,hCoV-19/USA/WA-S543/2020|EPI_ISL_434303|2020-03-24:13526783.000000)43370:13526783.000000,hCoV-19/USA/WA-UW-1750/2020|EPI_ISL_424239|2020-03-21:13526783.000000,hCoV-19/USA/WA-S517/2020|EPI_ISL_434277|2020-03-24:13526783.000000,hCoV-19/USA/WA-S560/2020|EPI_ISL_434320|2020-03-24:13526783.000000,hCoV-19/USA/WA-S547/2020|EPI_ISL_434307|2020-03-24:13526783.000000,hCoV-19/USA/WA-S564/2020|EPI_ISL_434324|2020-03-24:13526783.000000,hCoV-19/USA/WA-S406/2020|EPI_ISL_434166|2020-03-26:13526783.000000,hCoV-19/USA/WA-S551/2020|EPI_ISL_434311|2020-03-24:13526783.000000,hCoV-19/USA/WA-S323/2020|EPI_ISL_434083|2020-04-02:13526783.000000,hCoV-19/USA/WA-UW-1722/2020|EPI_ISL_424234|2020-03-21:13526783.000000,hCoV-19/USA/WA-UW-1569/2020|EPI_ISL_423021|2020-03-19:13526783.000000,hCoV-19/USA/WA-S347/2020|EPI_ISL_434107|2020-04-01:13526783.000000,hCoV-19/USA/WA-UW-1481/2020|EPI_ISL_477687|2020-03-18:13526783.000000,hCoV-19/USA/WA-S457/2020|EPI_ISL_434217|2020-04-02:13526783.000000,hCoV-19/USA/WA-S303/2020|EPI_ISL_434063|2020-04-03:13526783.000000,hCoV-19/USA/WA-S533/2020|EPI_ISL_434293|2020-03-25:13526783.000000,hCoV-19/USA/WA-S344/2020|EPI_ISL_434104|2020-04-02:13526783.000000,hCoV-19/USA/WA-S581/2020|EPI_ISL_434341|2020-03-30:13526783.000000,hCoV-19/USA/WA-S502/2020|EPI_ISL_434262|2020-03-24:13526783.000000,hCoV-19/USA/WA-S540/2020|EPI_ISL_434300|2020-03-24:13526783.000000)43339:13526783.000000)43333:13526783.000000,((hCoV-19/Iceland/473/2020|EPI_ISL_424496|2020-03-20:13526783.000000,hCoV-19/Netherlands/NA_101/2020|EPI_ISL_422650|2020-03-18:13526783.000000)43375:13526783.000000,hCoV-19/USA/WA-S604/2020|EPI_ISL_438157|2020-04-19:0.000000,hCoV-19/Israel/CVL-n-12003/2020|EPI_ISL_475009|2020-04-27:13526783.000000,hCoV-19/USA/WA-S2495/2020|EPI_ISL_497127|2020-06-17:13526783.000000)43372:13526783.000000,(hCoV-19/USA/MI-MDHHS-SC20295/2020|EPI_ISL_447092|2020-03-15:4803553.000000,hCoV-19/USA/MI-MDHHS-SC20448/2020|EPI_ISL_452322|2020-03-16:4803553.000000,hCoV-19/USA/UT-0289/2020|EPI_ISL_420809|2020-03-24:4803553.000000,hCoV-19/Luxembourg/LNS9512434/2020|EPI_ISL_419603|2020-03-16:4803553.000000,hCoV-19/USA/MI-MDHHS-SC20328/2020|EPI_ISL_450607|2020-03-18:4803553.000000,hCoV-19/England/BRIS-12D303/2020|EPI_ISL_481895|2020-05-04:4803553.000000)38691:4803553.000000,hCoV-19/Austria/CeMM0035/2020|EPI_ISL_437924|2020-03-07:4803553.000000,hCoV-19/USA/MI-MDHHS-SC20774/2020|EPI_ISL_471795|2020-04-30:4803553.000000,((((hCoV-19/USA/CA-CZB-1150/2020|EPI_ISL_454615|2020-04-26:4803553.000000,hCoV-19/USA/CA-CZB-1160/2020|EPI_ISL_454619|2020-04-26:4803553.000000)38899:4803553.000000,(hCoV-19/USA/CA-CZB-1099/2020|EPI_ISL_444057|2020-04-28:4803553.000000,hCoV-19/USA/CA-CZB-1163/2020|EPI_ISL_454620|2020-04-27:4803553.000000,hCoV-19/USA/CA-CZB-1112/2020|EPI_ISL_444070|2020-04-30:4803553.000000)38901:4803553.000000,hCoV-19/USA/CA-CZB0104/2020|EPI_ISL_428990|2020-03-28:4803553.000000,hCoV-19/USA/CA-CZB098/2020|EPI_ISL_429002|2020-03-28:4803553.000000)38898:4803553.000000,hCoV-19/USA/CA-CZB0142/2020|EPI_ISL_429014|2020-04-08:4803553.000000,(hCoV-19/USA/CA-CZB-1115/2020|EPI_ISL_444073|2020-04-30:4803553.000000,hCoV-19/USA/CA-CZB-1189/2020|EPI_ISL_454632|2020-04-29:4803553.000000,hCoV-19/USA/CA-CZB-1116/2020|EPI_ISL_444074|2020-04-30:4803553.000000)38905:4803553.000000)38897:4803553.000000,hCoV-19/USA/UT-0543/2020|EPI_ISL_435376|2020-04-02:4803553.000000,hCoV-19/USA/UT-01435/2020|EPI_ISL_436915|2020-04-10:4803553.000000,hCoV-19/USA/UT-0542/2020|EPI_ISL_435375|2020-04-02:4803553.000000,hCoV-19/USA/UT-0544/2020|EPI_ISL_435377|2020-04-02:4803553.000000,hCoV-19/USA/UT-071/2020|EPI_ISL_430023|2020-03-16:4803553.000000,hCoV-19/USA/UT-076/2020|EPI_ISL_430027|2020-03-17:4803553.000000)38896:4803553.000000,hCoV-19/USA/WA-UW-3186/2020|EPI_ISL_491009|2020-03-28:4803553.000000,hCoV-19/Sweden/20-05819/2020|EPI_ISL_452229|2020-03-16:0.000000,hCoV-19/Iceland/124/2020|EPI_ISL_417784|2020-03-12:4803553.000000,hCoV-19/Spain/Barcelona_h_COV003727/2020|EPI_ISL_480961|2020-03-31:4803553.000000,hCoV-19/Denmark/ALAB-SSI219/2020|EPI_ISL_429409|2020-03-10:4803553.000000,(hCoV-19/England/NORT-283DB1/2020|EPI_ISL_488836|2020-04-04:4803553.000000,((hCoV-19/Australia/SAP122/2020|EPI_ISL_451133|2020-03-20:4803553.000000,(hCoV-19/Scotland/EDB5373/2020|EPI_ISL_457011|2020-03-30:0.000000,hCoV-19/Scotland/CVR2625/2020|EPI_ISL_484621|2020-04-17:4803553.000000)39942:0.000000,hCoV-19/Singapore/144/2020|EPI_ISL_443236|2020-03-17:4803553.000000,hCoV-19/England/LIVE-A63A9/2020|EPI_ISL_499704|2020-03-19:4803553.000000)39940:4803553.000000,hCoV-19/Japan/PG-0253/2020|EPI_ISL_479938|2020-03-17:4803553.000000)39939:4803553.000000)39938:4803553.000000,hCoV-19/England/BIRM-5F10F/2020|EPI_ISL_473313|2020-05-04:4803553.000000,hCoV-19/USA/MD-HP00023/2020|EPI_ISL_434684|2020-03-13:4803553.000000,hCoV-19/England/EXET-135F04/2020|EPI_ISL_457180|2020-04-06:4803553.000000,hCoV-19/USA/MD-HP00028/2020|EPI_ISL_438224|2020-03-26:4803553.000000,hCoV-19/USA/MD-HP00075/2020|EPI_ISL_438233|2020-03-08:4803553.000000,(hCoV-19/USA/WY-WYPHL-20007414/2020|EPI_ISL_493127|2020-04-02:4803553.000000,hCoV-19/USA/WY-WYPHL-20007413/2020|EPI_ISL_493126|2020-04-02:4803553.000000,hCoV-19/USA/WY-WYPHL-20007411/2020|EPI_ISL_493125|2020-04-02:4803553.000000)40159:4803553.000000,hCoV-19/USA/DC-HP00080/2020|EPI_ISL_438237|2020-03-20:4803553.000000,hCoV-19/USA/DC-HP00116/2020|EPI_ISL_457809|2020-03-26:4803553.000000,(hCoV-19/USA/MN-MDH-138/2020|EPI_ISL_427278|2020-03-22:4803553.000000,((hCoV-19/Iceland/347/2020|EPI_ISL_424371|2020-03:4803553.000000,(hCoV-19/Bosnia_and_Herzegovina/ChVir7360/2020|EPI_ISL_462463|2020-03-25:4803553.000000,hCoV-19/Bosnia_and_Herzegovina/ChVir7379/2020|EPI_ISL_462476|2020-03-29:4803553.000000)40419:4803553.000000)40418:4803553.000000,(hCoV-19/Denmark/ALAB-HH-227/2020|EPI_ISL_452075|2020-04-28:4803553.000000,hCoV-19/Denmark/ALAB-HH-224/2020|EPI_ISL_452074|2020-04-28:4803553.000000)40420:4803553.000000)40417:4803553.000000)40416:4803553.000000,(hCoV-19/USA/MN-MDH-1342/2020|EPI_ISL_496928|2020-03-26:4803553.000000,(hCoV-19/USA/NY-Wadsworth-11291-01/2020|EPI_ISL_426044|2020-03-06:4803553.000000,(hCoV-19/USA/CA-CZB-1214/2020|EPI_ISL_450463|2020-03-23:4803553.000000,hCoV-19/USA/CA-CZB-1213/2020|EPI_ISL_450462|2020-03-23:4803553.000000)40537:0.000000)40536:0.000000)40535:4803553.000000,(hCoV-19/USA/MI-MDHHS-SC20147/2020|EPI_ISL_436818|2020-03-16:4803553.000000,hCoV-19/USA/OR-PROV-180/2020|EPI_ISL_482429|2020-05-13:4803553.000000,hCoV-19/England/CAMB-83EA1/2020|EPI_ISL_438704|2020-04-25:4803553.000000,hCoV-19/England/CAMB-1AA9C0/2020|EPI_ISL_470108|2020-04-18:4803553.000000)40540:4803553.000000,(hCoV-19/Austria/CeMM0291/2020|EPI_ISL_438115|2020-03-27:4803553.000000,hCoV-19/Singapore/274/2020|EPI_ISL_462392|2020-03-21:4803553.000000)40543:4803553.000000,hCoV-19/USA/MA-MGH-00021/2020|EPI_ISL_460150|2020-03-26:4803553.000000,hCoV-19/USA/WA-UW-5181/2020|EPI_ISL_430871|2020-04-02:4803553.000000,hCoV-19/USA/NY-PV09391/2020|EPI_ISL_450072|2020-03-19:4803553.000000,hCoV-19/Australia/VIC1041/2020|EPI_ISL_430536|2020-04-03:4803553.000000,((hCoV-19/USA/MI-MDHHS-SC20835/2020|EPI_ISL_471856|2020-04-17:0.000000,hCoV-19/USA/MI-MDHHS-SC20770/2020|EPI_ISL_471791|2020-04-20:4803553.000000)40851:4803553.000000,hCoV-19/USA/MI-MDHHS-SC20487/2020|EPI_ISL_460026|2020-03-31:4803553.000000,hCoV-19/USA/MI-MDHHS-SC20768/2020|EPI_ISL_471789|2020-04-20:4803553.000000,hCoV-19/USA/MI-MDHHS-SC20486/2020|EPI_ISL_460025|2020-03-31:4803553.000000,hCoV-19/USA/MI-UM-2006S000944/2020|EPI_ISL_484768|2020-03-27:4803553.000000,hCoV-19/USA/MI-UM-2006S000857/2020|EPI_ISL_484714|2020-03-25:4803553.000000,hCoV-19/USA/MI-MDHHS-SC20304/2020|EPI_ISL_447101|2020-03-16:4803553.000000,hCoV-19/USA/MI-MDHHS-SC20318/2020|EPI_ISL_447115|2020-04-06:4803553.000000,hCoV-19/USA/MI-MDHHS-SC20201/2020|EPI_ISL_447172|2020-03-30:4803553.000000,hCoV-19/USA/MI-MDHHS-SC20789/2020|EPI_ISL_471810|2020-04-23:4803553.000000,hCoV-19/USA/MI-MDHHS-SC20183/2020|EPI_ISL_436843|2020-03-23:4803553.000000,hCoV-19/USA/MI-MDHHS-SC20207/2020|EPI_ISL_447178|2020-03-19:4803553.000000)40850:0.000000,hCoV-19/USA/VT-UW-MAYO50/2020|EPI_ISL_500531|2020-03-23:4803553.000000,(hCoV-19/USA/MN-MDH-140/2020|EPI_ISL_427279|2020-03-21:4803553.000000,hCoV-19/Colombia/INS-96183/2020|EPI_ISL_456147|2020-04-01:4803553.000000)40867:4803553.000000,hCoV-19/Colombia/GVI-97161/2020|EPI_ISL_447791|2020-04-03:4803553.000000,(hCoV-19/USA/WA-UW-8527/2020|EPI_ISL_461407|2020-05-04:4803553.000000,hCoV-19/USA/WA-UW-4643/2020|EPI_ISL_460633|2020-04-06:4803553.000000)40904:4803553.000000,(hCoV-19/USA/WA-UW-2192/2020|EPI_ISL_426109|2020-03-25:3403021.000000,(hCoV-19/USA/WA-UW-3983/2020|EPI_ISL_427224|2020-03-29:3403021.000000,hCoV-19/USA/WA-UW-2665/2020|EPI_ISL_486012|2020-03-30:3403021.000000,(hCoV-19/USA/WA-UW-2679/2020|EPI_ISL_486014|2020-04-22:3403021.000000,hCoV-19/USA/WA-UW-10613/2020|EPI_ISL_501091|2020-06-12:3403021.000000)41053:3403021.000000,hCoV-19/USA/CT-UW-2674/2020|EPI_ISL_485927|2020-03-27:3403021.000000)41050:3403021.000000)41049:3403021.000000,(hCoV-19/USA/NY-Wadsworth-27073-01/2020|EPI_ISL_426295|2020-03-22:3403021.000000,hCoV-19/USA/PA-MGEL135/2020|EPI_ISL_454400|2020:3403021.000000)41054:3403021.000000,(hCoV-19/England/20118171704/2020|EPI_ISL_464991|2020-03-12:3403021.000000,hCoV-19/USA/FL-BPHL-0504/2020|EPI_ISL_495410|2020-06-04:3403021.000000,hCoV-19/USA/WI-UW-260/2020|EPI_ISL_428936|2020-04-18:3403021.000000,hCoV-19/USA/WI-WSLH-200101/2020|EPI_ISL_471265|2020-03-30:3403021.000000,hCoV-19/USA/WI-UW-56/2020|EPI_ISL_421314|2020-03-18:3403021.000000,hCoV-19/USA/WI-UW-41/2020|EPI_ISL_421299|2020-03-25:3403021.000000,hCoV-19/USA/WI-UW-48/2020|EPI_ISL_421306|2020-03-25:3403021.000000)41189:3403021.000000,(hCoV-19/USA/MI-MDHHS-SC20140/2020|EPI_ISL_436854|2020-03-24:3403021.000000,hCoV-19/USA/MI-UM-2006S000934/2020|EPI_ISL_484762|2020-03-31:3403021.000000,hCoV-19/USA/MI-UM-2006S000959/2020|EPI_ISL_495564|2020-04-01:3403021.000000)41195:3403021.000000,(hCoV-19/USA/FL-BPHL-0161/2020|EPI_ISL_480812|2020-04-02:3403021.000000,hCoV-19/USA/CT-UW-3114/2020|EPI_ISL_485935|2020-03-27:3403021.000000)41287:3403021.000000,(hCoV-19/USA/NY-NYUMC207/2020|EPI_ISL_427502|2020-04-03:3403021.000000,hCoV-19/France/HF2946/2020|EPI_ISL_420049|2020-03-19:3403021.000000,hCoV-19/France/HF2237/2020|EPI_ISL_416496|2020-03-10:3403021.000000,(hCoV-19/France/HF3138/2020|EPI_ISL_420056|2020-03-22:3403021.000000,hCoV-19/France/HF3290/2020|EPI_ISL_421509|2020-03-23:3403021.000000)41291:3403021.000000)41288:3403021.000000,hCoV-19/USA/NY-NYUMC246/2020|EPI_ISL_428760|2020-04-03:3403021.000000,(hCoV-19/France/IDF3745/2020|EPI_ISL_428363|2020-03-26:3403021.000000,hCoV-19/USA/MI-MDHHS-SC20478/2020|EPI_ISL_460017|2020-03-31:3403021.000000,hCoV-19/USA/NY-Wadsworth-16166-01/2020|EPI_ISL_426319|2020-03-15:3403021.000000,hCoV-19/USA/NY-NYUMC919/2020|EPI_ISL_467412|2020-03-18:3403021.000000,hCoV-19/USA/NY-WCMP4H03P/2020|EPI_ISL_427539|2020-03-13:3403021.000000)41293:3403021.000000,(hCoV-19/USA/NY-PV09336/2020|EPI_ISL_450024|2020-03-18:3403021.000000,hCoV-19/Israel/CVL-n-5936/2020|EPI_ISL_475018|2020-03-15:3403021.000000,hCoV-19/USA/WA-S214/2020|EPI_ISL_430252|2020-03-20:3403021.000000)41399:3403021.000000,(hCoV-19/USA/UT-QDX-66/2020|EPI_ISL_467923|2020-03-12:3403021.000000,hCoV-19/USA/NY-NYUMC822/2020|EPI_ISL_456058|2020-03-27:3403021.000000)41401:3403021.000000,hCoV-19/Switzerland/100080/2020|EPI_ISL_451672|2020-03-13:13526783.000000,(hCoV-19/Netherlands/Overijssel_27/2020|EPI_ISL_460816|2020-03-15:13526783.000000,hCoV-19/USA/NY-NYUMC148/2020|EPI_ISL_424955|2020-04-01:13526783.000000)41739:13526783.000000,(hCoV-19/Australia/NT31/2020|EPI_ISL_430635|2020:13526783.000000,hCoV-19/USA/NY-NYUMC516/2020|EPI_ISL_444633|2020-03-30:13526783.000000,hCoV-19/USA/WA-S559/2020|EPI_ISL_434319|2020-03-27:13526783.000000)41740:13526783.000000,(hCoV-19/Australia/VIC1137/2020|EPI_ISL_430607|2020-04-08:13526783.000000,hCoV-19/USA/MI-MDHHS-SC20624/2020|EPI_ISL_462706|2020-04-17:13526783.000000,(hCoV-19/USA/UT-02530/2020|EPI_ISL_493114|2020-04-23:13526783.000000,hCoV-19/USA/UT-02514/2020|EPI_ISL_493102|2020-04-23:13526783.000000,hCoV-19/USA/UT-02528/2020|EPI_ISL_493113|2020-04-23:13526783.000000,hCoV-19/USA/UT-02519/2020|EPI_ISL_493107|2020-04-23:13526783.000000,hCoV-19/USA/UT-02516/2020|EPI_ISL_493104|2020-04-23:13526783.000000)41745:13526783.000000)41743:13526783.000000,(((hCoV-19/USA/FL-BPHL-0277/2020|EPI_ISL_480928|2020-05-08:13526783.000000,hCoV-19/USA/FL-BPHL-0242/2020|EPI_ISL_480893|2020-05-02:13526783.000000)41835:13526783.000000,(hCoV-19/Canada/BC_04020783/2020|EPI_ISL_466761|2020-04:13526783.000000,hCoV-19/Australia/VIC49/2020|EPI_ISL_419764|2020-03-12:13526783.000000)41836:13526783.000000)41834:13526783.000000,hCoV-19/Australia/VIC503/2020|EPI_ISL_426774|2020-03-23:13526783.000000,hCoV-19/USA/SC_NHRC_01/2020|EPI_ISL_444995|2020-03-27:13526783.000000,hCoV-19/USA/SC_NHRC_03/2020|EPI_ISL_444997|2020-03-26:13526783.000000,hCoV-19/USA/SC_NHRC_02/2020|EPI_ISL_444996|2020-03-27:13526783.000000,((hCoV-19/Denmark/ALAB-SSI-825/2020|EPI_ISL_437676|2020-03-28:13526783.000000,hCoV-19/Denmark/ALAB-SSI-826/2020|EPI_ISL_444924|2020-03-28:13526783.000000)41843:13526783.000000,(hCoV-19/Denmark/ALAB-HH-169/2020|EPI_ISL_452039|2020-04-14:13526783.000000,hCoV-19/Denmark/ALAB-HH80/2020|EPI_ISL_429321|2020-03-16:13526783.000000)41844:13526783.000000)41842:13526783.000000,hCoV-19/USA/TX-HMH0401/2020|EPI_ISL_434988|2020-03-31:13526783.000000,(hCoV-19/England/BRIS-12EA49/2020|EPI_ISL_488357|2020-04-23:13526783.000000,hCoV-19/England/BRIS-12EA3A/2020|EPI_ISL_488308|2020-04-23:13526783.000000)41846:13526783.000000)41833:13526783.000000,hCoV-19/Austria/CeMM0196/2020|EPI_ISL_438037|2020-03-14:13526783.000000,hCoV-19/Switzerland/110489/2020|EPI_ISL_451900|2020-04-07:0.000000,hCoV-19/USA/NY-Wadsworth-31930-01/2020|EPI_ISL_426305|2020-03-28:13526783.000000,hCoV-19/USA/CA-CZB072/2020|EPI_ISL_429030|2020-03-28:13526783.000000,(hCoV-19/USA/CA-ALSR-1449/2020|EPI_ISL_494610|2020-03-27:7849892.000000,hCoV-19/USA/CA-SR0379/2020|EPI_ISL_458260|2020-04-07:7849892.000000)43402:7849892.000000,hCoV-19/USA/NY-NYUMC760/2020|EPI_ISL_451474|2020-03-26:7849892.000000,((hCoV-19/USA/AK-PHL101/2020|EPI_ISL_427620|2020-04-04:4803553.000000,(hCoV-19/USA/AK-PHL152/2020|EPI_ISL_436464|2020-04-07:4803553.000000,hCoV-19/USA/AK-PHL178/2020|EPI_ISL_437517|2020-04-08:4803553.000000,hCoV-19/USA/AK-PHL193/2020|EPI_ISL_435444|2020-04-09:4803553.000000)38779:4803553.000000)38778:4803553.000000,hCoV-19/USA/WA-UW-2036/2020|EPI_ISL_477696|2020-03-23:4803553.000000,hCoV-19/USA/WA-UW-2032/2020|EPI_ISL_477695|2020-03-23:4803553.000000,(hCoV-19/USA/WA-UW-2320/2020|EPI_ISL_477712|2020-03-30:4803553.000000,hCoV-19/USA/WA-UW-4337/2020|EPI_ISL_427267|2020-03-30:4803553.000000,(hCoV-19/USA/WA-UW-2008/2020|EPI_ISL_424341|2020-03-24:4803553.000000,(hCoV-19/USA/WA-S2423/2020|EPI_ISL_497055|2020-06-15:4803553.000000,hCoV-19/USA/WA-S946/2020|EPI_ISL_463436|2020-04-27:4803553.000000,hCoV-19/USA/WA-S2031/2020|EPI_ISL_497459|2020-06-06:4803553.000000,hCoV-19/USA/WA-S398/2020|EPI_ISL_434158|2020-03-30:4803553.000000)38791:4803553.000000)38790:4803553.000000,hCoV-19/USA/WA-UW-4746/2020|EPI_ISL_461430|2020-03-27:4803553.000000,hCoV-19/USA/WA-UW-3844/2020|EPI_ISL_427192|2020-03-25:4803553.000000,hCoV-19/USA/WA-UW-5190/2020|EPI_ISL_430874|2020-04-01:4803553.000000,hCoV-19/USA/WA-UW-4565/2020|EPI_ISL_429603|2020-03-30:4803553.000000,hCoV-19/USA/WA-UW-1644/2020|EPI_ISL_424186|2020-03-20:4803553.000000,hCoV-19/USA/WA-S435/2020|EPI_ISL_434195|2020-03-30:4803553.000000,hCoV-19/USA/WA-UW-6546/2020|EPI_ISL_437860|2020-04-04:4803553.000000,hCoV-19/USA/WA-UW-5629/2020|EPI_ISL_430912|2020-04-08:4803553.000000)38786:4803553.000000,hCoV-19/USA/AK-PHL153/2020|EPI_ISL_435442|2020-04-07:4803553.000000,hCoV-19/USA/WA-UW389/2020|EPI_ISL_418954|2020-03-17:4803553.000000,hCoV-19/USA/AK-PHL070/2020|EPI_ISL_437515|2020-03-28:4803553.000000)38777:4803553.000000,(hCoV-19/England/BRIS-126337/2020|EPI_ISL_459007|2020-04-10:4803553.000000,hCoV-19/England/BRIS-122887/2020|EPI_ISL_440712|2020-04-05:4803553.000000,hCoV-19/England/BRIS-1256D5/2020|EPI_ISL_443834|2020-03-28:4803553.000000,(hCoV-19/USA/FL-BPHL-0486/2020|EPI_ISL_495392|2020-03-21:4803553.000000,hCoV-19/England/CAMB-7D01D/2020|EPI_ISL_442095|2020-04-06:4803553.000000,hCoV-19/Belgium/UGent-125/2020|EPI_ISL_481222|2020-04-24:4803553.000000)38803:4803553.000000)38800:4803553.000000,(hCoV-19/USA/NY-NYUMC769/2020|EPI_ISL_456006|2020-03-27:4803553.000000,hCoV-19/USA/TX-QDX-255/2020|EPI_ISL_498741|2020-04-30:4803553.000000)38806:4803553.000000,hCoV-19/Sweden/20-08132/2020|EPI_ISL_454446|2020-03-10:4803553.000000,hCoV-19/USA/WA-UW-3030/2020|EPI_ISL_486082|2020-03-26:4803553.000000,((hCoV-19/USA/WA-S1426/2020|EPI_ISL_495876|2020-05-20:4803553.000000,hCoV-19/USA/WA-S1270/2020|EPI_ISL_495720|2020-05-11:4803553.000000,hCoV-19/USA/WA-S1269/2020|EPI_ISL_495719|2020-05-11:4803553.000000)39460:4803553.000000,(hCoV-19/USA/OR-UW-3406/2020|EPI_ISL_491001|2020-03-25:4803553.000000,hCoV-19/USA/WA-S1645/2020|EPI_ISL_496071|2020-05-27:4803553.000000,hCoV-19/USA/WA-S2084/2020|EPI_ISL_497512|2020-06-06:4803553.000000,hCoV-19/USA/WA-S1517/2020|EPI_ISL_495943|2020-05-23:4803553.000000)39457:4803553.000000,((hCoV-19/USA/WA-S618/2020|EPI_ISL_438171|2020-04-26:4803553.000000,hCoV-19/USA/WA-S1484/2020|EPI_ISL_495659|2020-05-01:4803553.000000,hCoV-19/USA/WA-S619/2020|EPI_ISL_438172|2020-04-26:4803553.000000,hCoV-19/USA/WA-S621/2020|EPI_ISL_438174|2020-04-27:4803553.000000)39452:4803553.000000,hCoV-19/England/CAMB-81F46/2020|EPI_ISL_438597|2020-04-21:4803553.000000,hCoV-19/USA/WA-UW-2737/2020|EPI_ISL_486024|2020-04-22:4803553.000000)39451:4803553.000000,(hCoV-19/USA/WA-S1905/2020|EPI_ISL_496331|2020-05-29:4803553.000000,hCoV-19/USA/NY-NYUMC195/2020|EPI_ISL_427490|2020-04-01:4803553.000000)39456:4803553.000000,(hCoV-19/USA/WA-S997/2020|EPI_ISL_463487|2020-04-28:4803553.000000,hCoV-19/USA/WA-QDX-237/2020|EPI_ISL_498746|2020-04-27:4803553.000000)39394:4803553.000000,hCoV-19/USA/WA-UW-9798/2020|EPI_ISL_501163|2020-05-24:4803553.000000,hCoV-19/USA/WA-UW-5617/2020|EPI_ISL_430911|2020-04-08:4803553.000000,hCoV-19/USA/WA-UW365/2020|EPI_ISL_418932|2020-03-16:4803553.000000,hCoV-19/USA/WA-UW-1608/2020|EPI_ISL_423032|2020-03-18:4803553.000000,hCoV-19/USA/WA-QDX-238/2020|EPI_ISL_498747|2020-04-27:4803553.000000,(hCoV-19/USA/WA-UW-1741/2020|EPI_ISL_424238|2020-03-21:4803553.000000,hCoV-19/USA/WA-UW310/2020|EPI_ISL_418878|2020-03-14:4803553.000000)39396:0.000000,hCoV-19/USA/WA-UW-6559/2020|EPI_ISL_437863|2020-04-05:4803553.000000,(hCoV-19/USA/WA-S1151/2020|EPI_ISL_463641|2020-05-04:4803553.000000,hCoV-19/USA/WA-S1413/2020|EPI_ISL_495863|2020-05-20:4803553.000000)39400:4803553.000000,hCoV-19/USA/WA-S1257/2020|EPI_ISL_495707|2020-05-13:4803553.000000,hCoV-19/USA/WA-UW388/2020|EPI_ISL_418953|2020-03-16:4803553.000000,hCoV-19/USA/WA-S1460/2020|EPI_ISL_495910|2020-05-22:4803553.000000,hCoV-19/USA/WA-UW-1567/2020|EPI_ISL_423001|2020-03-19:4803553.000000,hCoV-19/USA/WA-UW-5400/2020|EPI_ISL_430906|2020-04-05:4803553.000000,hCoV-19/USA/WA-UW-688/2020|EPI_ISL_486106|2020-03-13:4803553.000000,hCoV-19/USA/WA-UW-1753/2020|EPI_ISL_424242|2020-03-21:4803553.000000,((hCoV-19/USA/WA-S1834/2020|EPI_ISL_496260|2020-05-27:4803553.000000,hCoV-19/USA/WA-S1833/2020|EPI_ISL_496259|2020-05-27:4803553.000000)39405:4803553.000000,hCoV-19/USA/WA-S1255/2020|EPI_ISL_495705|2020-05-13:4803553.000000,hCoV-19/USA/WA-S1261/2020|EPI_ISL_495711|2020-05-13:4803553.000000,hCoV-19/USA/WA-S1260/2020|EPI_ISL_495710|2020-05-13:4803553.000000)39404:4803553.000000,hCoV-19/USA/WA-S1173/2020|EPI_ISL_463663|2020-05-04:4803553.000000,hCoV-19/USA/WA-UW240/2020|EPI_ISL_417454|2020-03-14:4803553.000000,hCoV-19/USA/WA-UW-1881/2020|EPI_ISL_424309|2020-03-24:4803553.000000,hCoV-19/USA/WA-S1010/2020|EPI_ISL_463500|2020-04-29:4803553.000000,hCoV-19/USA/WA-S998/2020|EPI_ISL_463488|2020-04-28:4803553.000000,(hCoV-19/USA/W
```
