## Supplementary material for "Ultrafast Sample Placement on Existing Trees (UShER) Empowers Real-Time Phylogenetics for the SARS-CoV-2 Pandemic": File_S1: catTrees.nh (part 2 of 27)

```
A-S2638/2020|EPI_ISL_497270|2020-06-20:4803553.000000,(hCoV-19/USA/WA-S2316/2020|EPI_ISL_496948|2020-06-11:4803553.000000,(hCoV-19/USA/WA-S2652/2020|EPI_ISL_497284|2020-06-20:4803553.000000,hCoV-19/USA/WA-S2633/2020|EPI_ISL_497265|2020-06-20:4803553.000000,hCoV-19/USA/WA-S2629/2020|EPI_ISL_497261|2020-06-20:4803553.000000,hCoV-19/USA/WA-S2647/2020|EPI_ISL_497279|2020-06-20:4803553.000000,hCoV-19/USA/WA-S2649/2020|EPI_ISL_497281|2020-06-20:4803553.000000,hCoV-19/USA/WA-S2653/2020|EPI_ISL_497285|2020-06-20:4803553.000000,hCoV-19/USA/WA-S2643/2020|EPI_ISL_497275|2020-06-20:4803553.000000,hCoV-19/USA/WA-S2640/2020|EPI_ISL_497272|2020-06-20:4803553.000000)39427:4803553.000000,hCoV-19/USA/WA-S2636/2020|EPI_ISL_497268|2020-06-20:4803553.000000,hCoV-19/USA/WA-S2133/2020|EPI_ISL_497561|2020-06-08:4803553.000000,hCoV-19/USA/WA-S2650/2020|EPI_ISL_497282|2020-06-20:4803553.000000,hCoV-19/USA/WA-S2651/2020|EPI_ISL_497283|2020-06-20:4803553.000000,hCoV-19/USA/WA-S2667/2020|EPI_ISL_497299|2020-06-19:4803553.000000,hCoV-19/USA/WA-S2317/2020|EPI_ISL_496949|2020-06-11:4803553.000000,hCoV-19/USA/WA-S2630/2020|EPI_ISL_497262|2020-06-20:4803553.000000,hCoV-19/USA/WA-S2639/2020|EPI_ISL_497271|2020-06-20:4803553.000000,hCoV-19/USA/WA-S2635/2020|EPI_ISL_497267|2020-06-20:4803553.000000,hCoV-19/USA/WA-S2642/2020|EPI_ISL_497274|2020-06-20:4803553.000000,hCoV-19/USA/WA-S2134/2020|EPI_ISL_497562|2020-06-08:4803553.000000,hCoV-19/USA/WA-S2303/2020|EPI_ISL_496935|2020-06-12:4803553.000000,hCoV-19/USA/WA-S2641/2020|EPI_ISL_497273|2020-06-20:4803553.000000,hCoV-19/USA/WA-S2304/2020|EPI_ISL_496936|2020-06-12:4803553.000000)39412:4803553.000000)39411:4803553.000000,(((hCoV-19/USA/WA-S1874/2020|EPI_ISL_496300|2020-05-27:4803553.000000,hCoV-19/USA/WA-S1812/2020|EPI_ISL_496238|2020-05-27:4803553.000000)39447:4803553.000000,hCoV-19/USA/WA-S1862/2020|EPI_ISL_496288|2020-05-27:4803553.000000,hCoV-19/USA/WA-S1864/2020|EPI_ISL_496290|2020-05-27:4803553.000000,hCoV-19/USA/WA-S1875/2020|EPI_ISL_496301|2020-05-27:4803553.000000,hCoV-19/USA/WA-S1861/2020|EPI_ISL_496287|2020-05-27:4803553.000000,hCoV-19/USA/WA-S2131/2020|EPI_ISL_497559|2020-06-08:4803553.000000,hCoV-19/USA/WA-S1860/2020|EPI_ISL_496286|2020-05-27:4803553.000000,hCoV-19/USA/WA-S1873/2020|EPI_ISL_496299|2020-05-27:4803553.000000,hCoV-19/USA/WA-S2130/2020|EPI_ISL_497558|2020-06-08:4803553.000000,hCoV-19/USA/WA-S1866/2020|EPI_ISL_496292|2020-05-27:4803553.000000,hCoV-19/USA/WA-S1863/2020|EPI_ISL_496289|2020-05-27:4803553.000000,hCoV-19/USA/WA-S1865/2020|EPI_ISL_496291|2020-05-27:4803553.000000)39436:4803553.000000,hCoV-19/USA/WA-UW-10136/2020|EPI_ISL_461476|2020-05-30:4803553.000000,hCoV-19/USA/WA-UW-9551/2020|EPI_ISL_501161|2020-05-19:4803553.000000)39435:4803553.000000,hCoV-19/USA/WA-UW-4021/2020|EPI_ISL_437807|2020-03-29:4803553.000000,hCoV-19/USA/WA-S1259/2020|EPI_ISL_495709|2020-05-13:4803553.000000,hCoV-19/USA/WA-UW-1977/2020|EPI_ISL_424337|2020-03-24:4803553.000000,hCoV-19/USA/WA-UW-2068/2020|EPI_ISL_485979|2020-03-24:4803553.000000,hCoV-19/USA/WA-S1384/2020|EPI_ISL_495834|2020-05-19:4803553.000000,hCoV-19/USA/WA-S1835/2020|EPI_ISL_496261|2020-05-27:4803553.000000,hCoV-19/USA/WA-UW-2078/2020|EPI_ISL_426081|2020-03-23:4803553.000000,hCoV-19/USA/WA-S1219/2020|EPI_ISL_495669|2020-05-09:4803553.000000,hCoV-19/USA/WA-UW-1617/2020|EPI_ISL_477690|2020-03-18:4803553.000000,hCoV-19/USA/WA-UW-6485/2020|EPI_ISL_437844|2020-04-05:4803553.000000,hCoV-19/USA/WA-UW-3247/2020|EPI_ISL_491011|2020-03-28:4803553.000000,hCoV-19/USA/WA-S1152/2020|EPI_ISL_463642|2020-05-04:4803553.000000,hCoV-19/USA/WA-S1459/2020|EPI_ISL_495909|2020-05-21:4803553.000000,hCoV-19/USA/WA-S1387/2020|EPI_ISL_495837|2020-05-18:4803553.000000)39366:4803553.000000,hCoV-19/USA/IL-NM023/2020|EPI_ISL_444533|2020-03-14:4803553.000000,hCoV-19/USA/MD-HP00051/2020|EPI_ISL_457795|2020-03-19:4803553.000000,hCoV-19/Colombia/87267/2020|EPI_ISL_497745|2020-03-28:4803553.000000,hCoV-19/Colombia/81402/2020|EPI_ISL_497736|2020-03-18:4803553.000000,hCoV-19/USA/CT-UW-3422/2020|EPI_ISL_500501|2020-03-26:4803553.000000,(hCoV-19/USA/MI-MDHHS-SC20357/2020|EPI_ISL_450636|2020-03-30:4803553.000000,hCoV-19/USA/MI-MDHHS-SC20775/2020|EPI_ISL_471796|2020-04-16:0.000000)40632:4803553.000000,hCoV-19/USA/NY-PV08493/2020|EPI_ISL_421429|2020-03-17:4803553.000000,hCoV-19/USA/NY-PV09313/2020|EPI_ISL_450005|2020-03-21:4803553.000000,hCoV-19/USA/NY-PV09387/2020|EPI_ISL_450069|2020-03-19:4803553.000000,hCoV-19/USA/AL-UW-MAYO12/2020|EPI_ISL_500522|2020-04-16:4803553.000000,((hCoV-19/USA/NY-WCMP9E04P/2020|EPI_ISL_427551|2020-03-14:3403021.000000,hCoV-19/Canada/Qc-L00240804/2020|EPI_ISL_465687|2020-03-27:3403021.000000,hCoV-19/Canada/Qc-L00240893/2020|EPI_ISL_465692|2020-03-27:3403021.000000)41174:3403021.000000,hCoV-19/Colombia/GUR-0787/2020|EPI_ISL_447750|2020-03-30:3403021.000000,hCoV-19/Canada/NS_42/2020|EPI_ISL_482470|2020-03-16:3403021.000000)41173:3403021.000000,(hCoV-19/France/HF6466/2020|EPI_ISL_443315|2020-04-02:3403021.000000,hCoV-19/France/IDF5850/2020|EPI_ISL_443297|2020-03-26:3403021.000000)41177:3403021.000000,(hCoV-19/USA/VA-DCLS-0162/2020|EPI_ISL_437795|2020-04-16:13526783.000000,hCoV-19/Australia/VIC1046/2020|EPI_ISL_430550|2020-04-03:13526783.000000,hCoV-19/USA/NY-WCMP10G05P/2020|EPI_ISL_427576|2020-03-15:13526783.000000,hCoV-19/USA/NY-WCMP10D06P/2020|EPI_ISL_427566|2020-03-15:13526783.000000)41654:13526783.000000,(hCoV-19/USA/FL-BPHL-0352/2020|EPI_ISL_489761|2020-04-14:13526783.000000,hCoV-19/USA/NY-NYUMC65/2020|EPI_ISL_420580|2020-03-18:13526783.000000)41657:13526783.000000,hCoV-19/Belgium/UGent-85/2020|EPI_ISL_468733|2020-03-11:13526783.000000,(hCoV-19/USA/NE-10928/2020|EPI_ISL_466668|2020-05-04:13526783.000000,(hCoV-19/USA/FL-UF-14/2020|EPI_ISL_468719|2020-04-20:13526783.000000,hCoV-19/USA/FL-BPHL-0300/2020|EPI_ISL_480951|2020-06-02:13526783.000000,hCoV-19/USA/FL-BPHL-0500/2020|EPI_ISL_495406|2020-06-04:13526783.000000,hCoV-19/USA/FL-UF-17/2020|EPI_ISL_468720|2020-04-22:13526783.000000,hCoV-19/USA/FL-UF-16/2020|EPI_ISL_468723|2020-04-22:13526783.000000)41945:13526783.000000,hCoV-19/Morocco/6904/2020|EPI_ISL_459982|2020-04-18:13526783.000000,hCoV-19/USA/NY-NYUMC384/2020|EPI_ISL_430411|2020-04-09:0.000000)41943:13526783.000000,(hCoV-19/USA/MD-QDX-113/2020|EPI_ISL_467867|2020-03-13:13526783.000000,hCoV-19/USA/NY-PV09330/2020|EPI_ISL_450019|2020-03-18:13526783.000000)41950:0.000000,((((hCoV-19/USA/NY-NYUMC107/2020|EPI_ISL_421719|2020-03-17:13526783.000000,hCoV-19/USA/VA-DCLS-0393/2020|EPI_ISL_467789|2020-04-19:13526783.000000,hCoV-19/USA/VA-DCLS-0177/2020|EPI_ISL_437393|2020-04-06:13526783.000000,hCoV-19/USA/VA-DCLS-0218/2020|EPI_ISL_452796|2020-04-09:13526783.000000,hCoV-19/USA/VA-DCLS-0178/2020|EPI_ISL_437394|2020-04-06:13526783.000000,hCoV-19/USA/VA-DCLS-0179/2020|EPI_ISL_437395|2020-04-06:0.000000,hCoV-19/USA/VA-DCLS-0180/2020|EPI_ISL_437396|2020-04-06:0.000000,hCoV-19/USA/VA-DCLS-0181/2020|EPI_ISL_437397|2020-04-06:13526783.000000,hCoV-19/USA/VA-DCLS-0217/2020|EPI_ISL_437432|2020-04-09:0.000000,hCoV-19/USA/VA-DCLS-0216/2020|EPI_ISL_437431|2020-04-06:13526783.000000)41965:13526783.000000,hCoV-19/USA/NY-NYUMC656/2020|EPI_ISL_444773|2020-03-17:13526783.000000,hCoV-19/USA/FL-BPHL-0159/2020|EPI_ISL_480810|2020-04-02:13526783.000000,hCoV-19/Denmark/ALAB-SSI-616/2020|EPI_ISL_436998|2020-03-25:13526783.000000,hCoV-19/USA/VA-DCLS-0184/2020|EPI_ISL_437400|2020-04-07:13526783.000000,(hCoV-19/USA/CT-UW-3425/2020|EPI_ISL_490984|2020-03-25:0.000000,hCoV-19/USA/NY-NYUMC591/2020|EPI_ISL_444708|2020-04-01:0.000000)41989:13526783.000000,(hCoV-19/USA/NC_200278/2020|EPI_ISL_454812|2020-04:13526783.000000,(hCoV-19/USA/NY-PV09314/2020|EPI_ISL_450006|2020-03-21:0.000000,(hCoV-19/USA/NY-NYUMC124/2020|EPI_ISL_424931|2020-04-01:0.000000,hCoV-19/USA/NY-NYUMC123/2020|EPI_ISL_424930|2020-04-01:13526783.000000,hCoV-19/USA/NY-NYUMC626/2020|EPI_ISL_444743|2020-04-02:13526783.000000)41994:13526783.000000)41993:13526783.000000,hCoV-19/USA/NY-NYUMC72/2020|EPI_ISL_420588|2020-03-18:13526783.000000,hCoV-19/USA/NY-QDX-72/2020|EPI_ISL_467901|2020-03-16:13526783.000000,hCoV-19/USA/NY-Wadsworth-16480-01/2020|EPI_ISL_426317|2020-03-15:13526783.000000,hCoV-19/USA/NY-WCMP9B06P/2020|EPI_ISL_427547|2020-03-14:13526783.000000,hCoV-19/USA/NY-PV08415/2020|EPI_ISL_421378|2020-03-16:13526783.000000,(hCoV-19/USA/NY-PV09092/2020|EPI_ISL_421630|2020-03-18:0.000000,hCoV-19/USA/NY-PV09172/2020|EPI_ISL_422534|2020-03-19:0.000000,hCoV-19/USA/NY-PV09151/2020|EPI_ISL_422519|2020-03-22:13526783.000000)41999:13526783.000000,hCoV-19/USA/NY-PV09189/2020|EPI_ISL_422546|2020-03-19:13526783.000000,hCoV-19/USA/NY-PV09103/2020|EPI_ISL_421635|2020-03-21:13526783.000000,hCoV-19/USA/NY-PV09378/2020|EPI_ISL_450061|2020-03-19:13526783.000000)41990:13526783.000000,hCoV-19/USA/VA-DCLS-0389/2020|EPI_ISL_467786|2020-04-18:13526783.000000,hCoV-19/USA/FL-BPHL-0344/2020|EPI_ISL_489753|2020-04-13:13526783.000000,hCoV-19/USA/MD-HP00025/2020|EPI_ISL_438222|2020-03-17:13526783.000000,hCoV-19/USA/DC-HP00117/2020|EPI_ISL_457810|2020-03-28:13526783.000000,(hCoV-19/USA/CT-Yale-299/2020|EPI_ISL_476528|2020-03-28:0.000000,hCoV-19/USA/FL-BPHL-0491/2020|EPI_ISL_495397|2020-03-26:13526783.000000)42007:13526783.000000,(hCoV-19/USA/FL-BPHL-0345/2020|EPI_ISL_489754|2020-04-14:13526783.000000,hCoV-19/USA/FL-BPHL-0153/2020|EPI_ISL_480804|2020-04-01:13526783.000000,hCoV-19/USA/FL-BPHL-0351/2020|EPI_ISL_489760|2020-04-14:0.000000,hCoV-19/USA/FL-BPHL-0173/2020|EPI_ISL_480824|2020-04-04:13526783.000000,hCoV-19/USA/FL-BPHL-0151/2020|EPI_ISL_480802|2020-04-01:13526783.000000,hCoV-19/USA/FL-BPHL-0150/2020|EPI_ISL_480801|2020-04-01:13526783.000000)42062:13526783.000000,hCoV-19/USA/VA-DCLS-0187/2020|EPI_ISL_437403|2020-04-14:13526783.000000,hCoV-19/USA/NY-PV09477/2020|EPI_ISL_450149|2020-03-20:13526783.000000,hCoV-19/USA/NY-PV09326/2020|EPI_ISL_450015|2020-03-18:13526783.000000,hCoV-19/USA/VA_NIDDL_2791/2020|EPI_ISL_491918|2020-03-30:13526783.000000,hCoV-19/USA/VA-DCLS-0426/2020|EPI_ISL_477642|2020-04-30:13526783.000000,hCoV-19/USA/VA-DCLS-0188/2020|EPI_ISL_437404|2020-04-15:13526783.000000,hCoV-19/Hangzhou/HZCDC7328/2020|EPI_ISL_482584|2020-03-24:13526783.000000,hCoV-19/USA/VA-DCLS-0185/2020|EPI_ISL_437401|2020-04-07:0.000000,hCoV-19/USA/FL-BPHL-0184/2020|EPI_ISL_480835|2020-04-05:13526783.000000,hCoV-19/USA/FL-BPHL-0158/2020|EPI_ISL_480809|2020-04-02:13526783.000000,hCoV-19/USA/NY-PV09425/2020|EPI_ISL_450103|2020-03-14:13526783.000000,hCoV-19/USA/FL-BPHL-0343/2020|EPI_ISL_489752|2020-04-13:13526783.000000,hCoV-19/Denmark/ALAB-SSI482/2020|EPI_ISL_429561|2020-03-25:0.000000,hCoV-19/USA/DC-HP00043/2020|EPI_ISL_434639|2020-03-22:13526783.000000,hCoV-19/USA/VA-DCLS-0194/2020|EPI_ISL_437409|2020-04-16:13526783.000000,hCoV-19/USA/FL-BPHL-0183/2020|EPI_ISL_480834|2020-04-05:0.000000,hCoV-19/USA/VA-DCLS-0206/2020|EPI_ISL_437421|2020-04-08:13526783.000000,hCoV-19/USA/VA-DCLS-0629/2020|EPI_ISL_495302|2020-04-10:0.000000,hCoV-19/USA/FL-BPHL-0182/2020|EPI_ISL_480833|2020-04-05:13526783.000000,hCoV-19/USA/NY-WCMP11F04P/2020|EPI_ISL_427595|2020-03-16:0.000000,hCoV-19/USA/NY-NYUMC544/2020|EPI_ISL_444661|2020-03-30:0.000000,hCoV-19/USA/VA-DCLS-0160/2020|EPI_ISL_437793|2020-04-14:13526783.000000,(hCoV-19/USA/CT-UW-6574/2020|EPI_ISL_437871|2020-04-03:13526783.000000,hCoV-19/USA/NY-WCMP12F03P/2020|EPI_ISL_427611|2020-03-16:13526783.000000)42017:13526783.000000,hCoV-19/USA/VA-DCLS-0225/2020|EPI_ISL_452802|2020-04-03:13526783.000000,hCoV-19/USA/VA-DCLS-0405/2020|EPI_ISL_477631|2020-04-22:13526783.000000,hCoV-19/USA/FL-BPHL-0160/2020|EPI_ISL_480811|2020-04-02:13526783.000000,hCoV-19/USA/VA-DCLS-0384/2020|EPI_ISL_467944|2020-04-16:13526783.000000,hCoV-19/USA/FL-BPHL-0188/2020|EPI_ISL_480839|2020-04-05:13526783.000000,hCoV-19/USA/VA-DCLS-0195/2020|EPI_ISL_437410|2020-04-16:13526783.000000,hCoV-19/USA/FL-UF9/2020|EPI_ISL_447905|2020-04-29:13526783.000000,hCoV-19/USA/FL-BPHL-0180/2020|EPI_ISL_480831|2020-04-05:13526783.000000,hCoV-19/USA/VA-DCLS-0159/2020|EPI_ISL_437792|2020-04-14:13526783.000000,hCoV-19/USA/VA-DCLS-0183/2020|EPI_ISL_437399|2020-03-31:0.000000,hCoV-19/USA/FL-BPHL-0349/2020|EPI_ISL_489758|2020-04-14:13526783.000000,hCoV-19/USA/VA-DCLS-0193/2020|EPI_ISL_437408|2020-04-16:13526783.000000,hCoV-19/USA/FL-BPHL-0191/2020|EPI_ISL_480842|2020-04-05:13526783.000000,hCoV-19/USA/FL-BPHL-0185/2020|EPI_ISL_480836|2020-04-05:13526783.000000,hCoV-19/USA/NY-NYUMC18/2020|EPI_ISL_418203|2020-03-17:13526783.000000,hCoV-19/USA/VA-DCLS-0228/2020|EPI_ISL_452805|2020-04-05:13526783.000000,hCoV-19/USA/PA-MGEL155/2020|EPI_ISL_454411|2020-04-08:0.000000,hCoV-19/USA/VA-DCLS-0182/2020|EPI_ISL_437398|2020-03-28:0.000000,hCoV-19/USA/FL-BPHL-0208/2020|EPI_ISL_480859|2020-04-19:13526783.000000,(hCoV-19/USA/NY-NYUMC443/2020|EPI_ISL_435510|2020-04-14:13526783.000000,hCoV-19/USA/VA-DCLS-0387/2020|EPI_ISL_467784|2020-04-18:13526783.000000,(hCoV-19/Israel/2123863/2020|EPI_ISL_447331|2020-04-20:13526783.000000,hCoV-19/Israel/2123853/2020|EPI_ISL_447332|2020-04-20:13526783.000000)42023:13526783.000000)42021:13526783.000000,hCoV-19/USA/FL-BPHL-0350/2020|EPI_ISL_489759|2020-04-14:13526783.000000,hCoV-19/USA/VA-DCLS-0232/2020|EPI_ISL_452809|2020-04-01:13526783.000000,hCoV-19/USA/NY-NYUMC44/2020|EPI_ISL_419705|2020-03-18:13526783.000000,hCoV-19/USA/VA-DCLS-0161/2020|EPI_ISL_437794|2020-04-15:0.000000,hCoV-19/USA/FL-BPHL-0189/2020|EPI_ISL_480840|2020-04-05:13526783.000000,hCoV-19/USA/FL-BPHL-0174/2020|EPI_ISL_480825|2020-04-04:13526783.000000,hCoV-19/USA/FL-BPHL-0181/2020|EPI_ISL_480832|2020-04-05:13526783.000000,hCoV-19/USA/VA-DCLS-0189/2020|EPI_ISL_437405|2020-04-15:13526783.000000,hCoV-19/USA/FL-BPHL-0186/2020|EPI_ISL_480837|2020-04-05:13526783.000000,hCoV-19/USA/VA-DCLS-0046/2020|EPI_ISL_420027|2020-03-28:13526783.000000,hCoV-19/USA/FL-BPHL-0187/2020|EPI_ISL_480838|2020-04-05:13526783.000000,hCoV-19/USA/CA-SR0259/2020|EPI_ISL_437553|2020-03-25:13526783.000000,hCoV-19/USA/VA-DCLS-0155/2020|EPI_ISL_437788|2020-04-09:13526783.000000)41964:13526783.000000,hCoV-19/USA/TX-HMH0284/2020|EPI_ISL_434912|2020-03-27:13526783.000000)41963:13526783.000000,hCoV-19/USA/AK-PHL283/2020|EPI_ISL_437518|2020-04-26:13526783.000000)41962:13526783.000000,hCoV-19/USA/VA-DCLS-0061/2020|EPI_ISL_426469|2020-03-30:13526783.000000,hCoV-19/USA/CA-SR0245/2020|EPI_ISL_437564|2020-03-24:13526783.000000,(hCoV-19/USA/MN-MDH-1293/2020|EPI_ISL_483013|2020-03-24:13526783.000000,hCoV-19/USA/MN-UMGC-5/2020|EPI_ISL_443256|2020-04-03:13526783.000000,(hCoV-19/USA/WI-UW-539/2020|EPI_ISL_484914|2020-06-20:13526783.000000,hCoV-19/USA/WI-UW-541/2020|EPI_ISL_484916|2020-06-24:13526783.000000,hCoV-19/USA/WI-UW-534/2020|EPI_ISL_484909|2020-06-24:13526783.000000,hCoV-19/USA/WI-UW-536/2020|EPI_ISL_484911|2020-06-24:13526783.000000,hCoV-19/USA/WI-UW-805/2020|EPI_ISL_495509|2020-07-03:13526783.000000,hCoV-19/USA/WI-UW-614/2020|EPI_ISL_484989|2020-06-23:13526783.000000,hCoV-19/USA/WI-UW-608/2020|EPI_ISL_484983|2020-06-23:13526783.000000,hCoV-19/USA/WI-UW-559/2020|EPI_ISL_484934|2020-06-25:13526783.000000,hCoV-19/USA/WI-UW-577/2020|EPI_ISL_484952|2020-06-24:13526783.000000,hCoV-19/USA/WI-UW-433/2020|EPI_ISL_484808|2020-06-18:13526783.000000,hCoV-19/USA/WI-UW-587/2020|EPI_ISL_484962|2020-06-24:13526783.000000,hCoV-19/USA/WI-UW-569/2020|EPI_ISL_484944|2020-06-25:13526783.000000)43317:13526783.000000)43315:13526783.000000,(hCoV-19/USA/TX-HMH0299/2020|EPI_ISL_434922|2020-03-28:13526783.000000,hCoV-19/USA/TX-HMH0266/2020|EPI_ISL_434895|2020-03-26:13526783.000000)43329:13526783.000000,hCoV-19/USA/NY-Wadsworth-13468-02/2020|EPI_ISL_426294|2020-03-11:13526783.000000,hCoV-19/Chile/Punta_Arenas_7/2020|EPI_ISL_445288|2020-03-20:7849892.000000,hCoV-19/USA/WA-UW-3838/2020|EPI_ISL_427188|2020-03-26:7849892.000000,(hCoV-19/USA/WA-S967/2020|EPI_ISL_463457|2020-05-01:7849892.000000,hCoV-19/USA/NY-NYUMC523/2020|EPI_ISL_444640|2020-03-30:7849892.000000)43397:7849892.000000,hCoV-19/England/20134021804/2020|EPI_ISL_423117|2020-03-24:7849892.000000,(hCoV-19/USA/PA-MGEL92/2020|EPI_ISL_454374|2020-04-01:0.000000,hCoV-19/USA/PA-MGEL113/2020|EPI_ISL_454389|2020:7849892.000000)43399:7849892.000000,hCoV-19/USA/NY-NYUMC464/2020|EPI_ISL_435529|2020-04-15:7849892.000000,(hCoV-19/USA/MI-MDHHS-SC20260/2020|EPI_ISL_447059|2020-03-15:4803553.000000,hCoV-19/Wales/PHWC-26893/2020|EPI_ISL_422141|2020-03-27:4803553.000000,hCoV-19/England/BRIS-124C10/2020|EPI_ISL_443797|2020-03-25:4803553.000000,hCoV-19/England/LOND-D670E/2020|EPI_ISL_482175|2020-04-23:4803553.000000,hCoV-19/USA/FL-BPHL-0170/2020|EPI_ISL_480821|2020-04-03:4803553.000000,hCoV-19/USA/VA-DCLS-0648/2020|EPI_ISL_495320|2020-04-11:4803553.000000)38770:4803553.000000,hCoV-19/USA/CO-UW-MAYO33/2020|EPI_ISL_500508|2020-03-18:4803553.000000,hCoV-19/USA/MI-MDHHS-SC20305/2020|EPI_ISL_447102|2020-04-02:4803553.000000,((hCoV-19/Germany/NRW-MPP-29/2020|EPI_ISL_487418|2020-06-15:4803553.000000,hCoV-19/Germany/NRW-MPP-28/2020|EPI_ISL_487417|2020-06-15:4803553.000000)39091:4803553.000000,hCoV-19/Germany/NRW-MPP-20/2020|EPI_ISL_487409|2020-05-25:4803553.000000,(hCoV-19/Germany/NRW-MPP-25/2020|EPI_ISL_487414|2020-06-08:4803553.000000,hCoV-19/Germany/NRW-MPP-27/2020|EPI_ISL_487416|2020-06-15:4803553.000000)39094:4803553.000000,hCoV-19/Germany/NRW-MPP-7/2020|EPI_ISL_487429|2020-05-25:4803553.000000,hCoV-19/Germany/NRW-MPP-34/2020|EPI_ISL_487424|2020-06-17:4803553.000000,hCoV-19/Germany/NRW-MPP-5/2020|EPI_ISL_487427|2020-05-25:4803553.000000,hCoV-19/Germany/NRW-MPP-14/2020|EPI_ISL_487402|2020-05-25:4803553.000000,hCoV-19/Germany/NRW-MPP-15/2020|EPI_ISL_487403|2020-05-25:4803553.000000,hCoV-19/Germany/NRW-MPP-2/2020|EPI_ISL_487408|2020-05-20:4803553.000000,hCoV-19/Germany/NRW-MPP-11/2020|EPI_ISL_487399|2020-05-25:4803553.000000,hCoV-19/Germany/NRW-MPP-1/2020|EPI_ISL_476705|2020-05-20:4803553.000000,hCoV-19/Germany/NRW-MPP-21/2020|EPI_ISL_487410|2020-06-05:4803553.000000,hCoV-19/Germany/NRW-MPP-18/2020|EPI_ISL_487406|2020-05-25:4803553.000000,hCoV-19/Germany/NRW-MPP-31/2020|EPI_ISL_487421|2020-06-16:4803553.000000,hCoV-19/Germany/NRW-MPP-16/2020|EPI_ISL_487404|2020-05-25:4803553.000000,hCoV-19/Germany/NRW-MPP-23/2020|EPI_ISL_487412|2020-06-05:4803553.000000,hCoV-19/Germany/NRW-MPP-10/2020|EPI_ISL_487398|2020-05-25:4803553.000000,hCoV-19/Germany/NRW-MPP-17/2020|EPI_ISL_487405|2020-05-25:4803553.000000,hCoV-19/Germany/NRW-MPP-32/2020|EPI_ISL_487422|2020-06-17:4803553.000000,hCoV-19/Germany/NRW-MPP-12/2020|EPI_ISL_487400|2020-05-25:4803553.000000,hCoV-19/Germany/NRW-MPP-35/2020|EPI_ISL_487425|2020-06-17:4803553.000000,hCoV-19/Germany/NRW-MPP-3/2020|EPI_ISL_487419|2020-05-25:4803553.000000,hCoV-19/Germany/NRW-MPP-33/2020|EPI_ISL_487423|2020-06-17:4803553.000000,hCoV-19/Germany/NRW-MPP-9/2020|EPI_ISL_487431|2020-05-25:4803553.000000,hCoV-19/Germany/NRW-MPP-19/2020|EPI_ISL_487407|2020-05-25:4803553.000000,hCoV-19/Germany/NRW-MPP-30/2020|EPI_ISL_487420|2020-06-15:4803553.000000,hCoV-19/Germany/NRW-MPP-8/2020|EPI_ISL_487430|2020-05-25:4803553.000000,hCoV-19/Germany/NRW-MPP-13/2020|EPI_ISL_487401|2020-05-25:4803553.000000,hCoV-19/Germany/NRW-MPP-24/2020|EPI_ISL_487413|2020-06-08:4803553.000000,hCoV-19/Germany/NRW-MPP-4/2020|EPI_ISL_487426|2020-05-25:4803553.000000)39090:4803553.000000,hCoV-19/USA/CA-QDX-44/2020|EPI_ISL_467833|2020-03-16:4803553.000000,(hCoV-19/USA/TX-QDX-204/2020|EPI_ISL_494548|2020-04-30:4803553.000000,(hCoV-19/Norway/2386/2020|EPI_ISL_449791|2020-04-04:4803553.000000,hCoV-19/Estonia/ChVir2148/2020|EPI_ISL_420540|2020-03:4803553.000000)39922:4803553.000000)39921:4803553.000000,hCoV-19/USA/NY-NYUMC29/2020|EPI_ISL_418975|2020-03-17:4803553.000000,hCoV-19/USA/NY-NYUMC86/2020|EPI_ISL_421587|2020-03-18:4803553.000000,hCoV-19/Denmark/ALAB-HH23/2020|EPI_ISL_429281|2020-03-10:4803553.000000,hCoV-19/Germany/NRW-26/2020|EPI_ISL_419543|2020-03-15:0.000000,hCoV-19/England/PORT-2D1886/2020|EPI_ISL_484428|2020-04-11:4803553.000000,hCoV-19/USA/VI-CDC-4670/2020|EPI_ISL_452138|2020-05-05:4803553.000000,(hCoV-19/Iceland/468/2020|EPI_ISL_424491|2020-03-20:4803553.000000,(hCoV-19/Scotland/EDB6052/2020|EPI_ISL_487783|2020-05-08:4803553.000000,((hCoV-19/Scotland/EDB6133/2020|EPI_ISL_473878|2020-05-14:0.000000,hCoV-19/Scotland/EDB6156/2020|EPI_ISL_473892|2020-05-14:4803553.000000,hCoV-19/Scotland/EDB6143/2020|EPI_ISL_473884|2020-05-14:4803553.000000,hCoV-19/Scotland/EDB6194/2020|EPI_ISL_473910|2020-05-18:4803553.000000,hCoV-19/Scotland/EDB6177/2020|EPI_ISL_473903|2020-05-16:4803553.000000,hCoV-19/Scotland/EDB6104/2020|EPI_ISL_478225|2020-05-12:0.000000,hCoV-19/Scotland/EDB6140/2020|EPI_ISL_473882|2020-05-14:4803553.000000,hCoV-19/Scotland/EDB6146/2020|EPI_ISL_473885|2020-05-14:0.000000,hCoV-19/Scotland/EDB6136/2020|EPI_ISL_473880|2020-05-14:4803553.000000,hCoV-19/Scotland/EDB6068/2020|EPI_ISL_478204|2020-05-10:0.000000,hCoV-19/Scotland/EDB6158/2020|EPI_ISL_473894|2020-05-14:4803553.000000,hCoV-19/Scotland/EDB6138/2020|EPI_ISL_473881|2020-05-14:4803553.000000,hCoV-19/Scotland/EDB6157/2020|EPI_ISL_473893|2020-05-14:4803553.000000)40264:4803553.000000,hCoV-19/Scotland/EDB5811/2020|EPI_ISL_487906|2020-04-27:4803553.000000,hCoV-19/Scotland/EDB5977/2020|EPI_ISL_487665|2020-05-04:0.000000,hCoV-19/Scotland/EDB4367/2020|EPI_ISL_449300|2020-04-24:4803553.000000,hCoV-19/Scotland/EDB5996/2020|EPI_ISL_487913|2020-05-05:4803553.000000,hCoV-19/Scotland/EDB5928/2020|EPI_ISL_487990|2020-04-30:4803553.000000,(hCoV-19/Scotland/EDB5926/2020|EPI_ISL_487658|2020-04-30:0.000000,(hCoV-19/Scotland/EDB5990/2020|EPI_ISL_487877|2020-05-05:0.000000,hCoV-19/Scotland/EDB5993/2020|EPI_ISL_487872|2020-05-05:4803553.000000)40286:4803553.000000)40285:0.000000,hCoV-19/Scotland/EDB5887/2020|EPI_ISL_487945|2020-04-29:0.000000,hCoV-19/Scotland/EDB5924/2020|EPI_ISL_487830|2020-04-30:4803553.000000,hCoV-19/Scotland/EDB5931/2020|EPI_ISL_487885|2020-05-01:4803553.000000,hCoV-19/Scotland/EDB6103/2020|EPI_ISL_478224|2020-05-12:0.000000,hCoV-19/Scotland/EDB6209/2020|EPI_ISL_473914|2020-05-18:4803553.000000,hCoV-19/Scotland/EDB6089/2020|EPI_ISL_478212|2020-05-12:0.000000,hCoV-19/Scotland/EDB6142/2020|EPI_ISL_473883|2020-05-14:4803553.000000,hCoV-19/Scotland/EDB6092/2020|EPI_ISL_478214|2020-05-12:4803553.000000,hCoV-19/Scotland/EDB6213/2020|EPI_ISL_473917|2020-05-19:0.000000)40263:4803553.000000)40262:4803553.000000)40261:4803553.000000,(hCoV-19/Colombia/88612/2020|EPI_ISL_498155|2020-03-25:0.000000,hCoV-19/England/BRIS-12F3A7/2020|EPI_ISL_488291|2020-04-13:4803553.000000,hCoV-19/USA/CT-UW-4251/2020|EPI_ISL_427164|2020-03-31:4803553.000000,(hCoV-19/USA/PA-MGEL146/2020|EPI_ISL_454404|2020-04-08:4803553.000000,hCoV-19/USA/PA-MGEL147/2020|EPI_ISL_454405|2020:4803553.000000)40296:4803553.000000,hCoV-19/USA/PA-MGEL70/2020|EPI_ISL_454358|2020-03-30:4803553.000000,hCoV-19/USA/NY-UW-MAYO23/2020|EPI_ISL_500504|2020-03-18:4803553.000000)40292:4803553.000000,(hCoV-19/USA/WA-UW-2805/2020|EPI_ISL_486037|2020-03-27:4803553.000000,hCoV-19/Sweden/20-50307/2020|EPI_ISL_475133|2020-03-12:4803553.000000,hCoV-19/USA/WA-UW-4227/2020|EPI_ISL_427250|2020-03-31:4803553.000000,hCoV-19/Australia/VIC380/2020|EPI_ISL_426687|2020-03-23:4803553.000000,hCoV-19/England/CAMB-1ABF45/2020|EPI_ISL_444349|2020:4803553.000000,hCoV-19/England/CAMB-7FA4A/2020|EPI_ISL_470505|2020-04-08:4803553.000000,hCoV-19/Denmark/ALAB-HH16/2020|EPI_ISL_429274|2020-03-10:4803553.000000,hCoV-19/Denmark/ALAB-SSI168/2020|EPI_ISL_429382|2020-03-09:4803553.000000,hCoV-19/Denmark/ALAB-HH17/2020|EPI_ISL_429275|2020-03-10:4803553.000000)40500:4803553.000000,(hCoV-19/Australia/NSW319/2020|EPI_ISL_451582|2020-04-01:4803553.000000,hCoV-19/Denmark/ALAB-SSI-1334/2020|EPI_ISL_437643|2020-04-02:4803553.000000)40547:4803553.000000,(hCoV-19/USA/NY-PV09407/2020|EPI_ISL_450087|2020-03-10:4803553.000000,hCoV-19/USA/NY-PV09408/2020|EPI_ISL_450088|2020-03-11:4803553.000000)40548:4803553.000000,hCoV-19/Korea/KCDC2144/2020|EPI_ISL_498045|2020-03-22:4803553.000000,hCoV-19/USA/VI-CDC-4400/2020|EPI_ISL_454648|2020-04-27:4803553.000000,hCoV-19/USA/CA-CZB-1310/2020|EPI_ISL_468351|2020-05-06:4803553.000000,(hCoV-19/USA/CA-IGI-0031/2020|EPI_ISL_467948|2020-05-15:4803553.000000,hCoV-19/USA/WA-UW-2140/2020|EPI_ISL_426095|2020-03-25:4803553.000000,hCoV-19/USA/NY-PV09132/2020|EPI_ISL_422505|2020-03-19:4803553.000000)40627:4803553.000000,hCoV-19/Colombia/GUR-0094/2020|EPI_ISL_447736|2020-03-26:4803553.000000,(hCoV-19/USA/WA-S714/2020|EPI_ISL_449884|2020-04-07:4803553.000000,hCoV-19/USA/WA-UW-5364/2020|EPI_ISL_430902|2020-04-05:4803553.000000)40630:4803553.000000,(hCoV-19/USA/NY-NYUMC118/2020|EPI_ISL_421730|2020-03-18:4803553.000000,hCoV-19/USA/OR-UW-13394/2020|EPI_ISL_501083|2020-07-01:4803553.000000)40649:4803553.000000,hCoV-19/USA/NY-PV09192/2020|EPI_ISL_422548|2020-03-20:4803553.000000,(hCoV-19/USA/MI-MDHHS-SC20608/2020|EPI_ISL_462690|2020-04-30:4803553.000000,hCoV-19/USA/NY-NYUMC783/2020|EPI_ISL_456020|2020-03-25:4803553.000000,(hCoV-19/USA/NY-NYUMC274/2020|EPI_ISL_428788|2020-04-06:4803553.000000,hCoV-19/USA/NY-NYUMC351/2020|EPI_ISL_430378|2020-04-07:4803553.000000)40661:4803553.000000)40659:4803553.000000,(hCoV-19/England/NOTT-110AC2/2020|EPI_ISL_441895|2020-04-30:4803553.000000,hCoV-19/Canada/Qc-L00241115/2020|EPI_ISL_465698|2020-03-27:4803553.000000,(hCoV-19/Portugal/PT0419/2020|EPI_ISL_454143|2020-03-25:4803553.000000,hCoV-19/Portugal/PT0430/2020|EPI_ISL_454154|2020-03-31:4803553.000000,hCoV-19/Portugal/PT0420/2020|EPI_ISL_454144|2020-03-25:4803553.000000)40671:4803553.000000,hCoV-19/Canada/ON_PHL1095/2020|EPI_ISL_418361|2020-03-12:4803553.000000,hCoV-19/Canada/NB_248/2020|EPI_ISL_481746|2020-04-01:4803553.000000,hCoV-19/England/CAMB-73949/2020|EPI_ISL_425257|2020-03-30:4803553.000000,hCoV-19/Canada/ON-UHTC_0091/2020|EPI_ISL_464011|2020-04-11:4803553.000000,hCoV-19/Canada/ON_QGLO-016/2020|EPI_ISL_459873|2020-03-26:4803553.000000,hCoV-19/Beijing/DT-travelAT01/2020|EPI_ISL_452327|2020-03-13:4803553.000000,hCoV-19/Canada/Qc-L00240746/2020|EPI_ISL_465683|2020-03-26:4803553.000000,hCoV-19/Canada/ON_MU-S1/2020|EPI_ISL_463970|2020-03-13:4803553.000000,hCoV-19/Canada/Qc-L00241074/2020|EPI_ISL_465695|2020-03-27:4803553.000000,hCoV-19/Canada/ON_MU-S82/2020|EPI_ISL_463994|2020-03-19:4803553.000000,hCoV-19/Canada/Qc-L00240788/2020|EPI_ISL_465685|2020-03-27:0.000000,hCoV-19/Canada/Qc-L00240750/2020|EPI_ISL_465684|2020-03-26:4803553.000000,(hCoV-19/Canada/ON_QGLO-034/2020|EPI_ISL_459885|2020-03-29:4803553.000000,hCoV-19/Canada/ON_QGLO-04/2020|EPI_ISL_459868|2020-03-24:0.000000)40687:4803553.000000,hCoV-19/Canada/ON_QGLO-02/2020|EPI_ISL_459867|2020-03-22:4803553.000000,hCoV-19/Canada/Qc-L00240891/2020|EPI_ISL_465691|2020-03-27:4803553.000000,(hCoV-19/Spain/COV001155/2020|EPI_ISL_452577|2020-03-25:4803553.000000,hCoV-19/Spain/COV001161/2020|EPI_ISL_452575|2020-03-25:4803553.000000)40686:4803553.000000,hCoV-19/Canada/ON-UHTC_0086/2020|EPI_ISL_464058|2020-04-15:4803553.000000,hCoV-19/Canada/ON-UHTC_0081/2020|EPI_ISL_464064|2020-04-29:4803553.000000)40664:4803553.000000,((hCoV-19/USA/OR-PROV-003/2020|EPI_ISL_482294|2020-04-03:0.000000,(hCoV-19/USA/WI-WSLH-200012/2020|EPI_ISL_471178|2020-03-19:4803553.000000,hCoV-19/USA/WA-UW117/2020|EPI_ISL_416655|2020-03-11:4803553.000000,hCoV-19/USA/OR-PROV-225/2020|EPI_ISL_482460|2020-03-27:0.000000,hCoV-19/USA/OR-PROV-013/2020|EPI_ISL_482300|2020-03-31:4803553.000000)40690:4803553.000000)40689:4803553.000000,hCoV-19/Belgium/rega-0411467/2020|EPI_ISL_476977|2020-04-11:4803553.000000,hCoV-19/Belgium/REGA-0312401/2020|EPI_ISL_462255|2020-03-12:0.000000)40688:4803553.000000,hCoV-19/USA/NY-PV09020/2020|EPI_ISL_421595|2020-03-20:4803553.000000,hCoV-19/Colombia/GVI-93381/2020|EPI_ISL_447775|2020-04-01:4803553.000000,hCoV-19/USA/WA-UW-5388/2020|EPI_ISL_486102|2020-04-05:4803553.000000,hCoV-19/USA/PA-MGEL114/2020|EPI_ISL_454390|2020:3403021.000000,hCoV-19/USA/NY-Wadsworth-10707-01/2020|EPI_ISL_426032|2020-03-04:13526783.000000,(hCoV-19/USA/MD-MDH-0018/2020|EPI_ISL_486912|2020-04-01:13526783.000000,hCoV-19/Netherlands/NA_103/2020|EPI_ISL_422652|2020-03-18:13526783.000000,hCoV-19/USA/TX-HMH0406/2020|EPI_ISL_434992|2020-03-31:13526783.000000)41651:13526783.000000,hCoV-19/Australia/VIC558/2020|EPI_ISL_426819|2020-03-25:13526783.000000,(hCoV-19/USA/WA-S1139/2020|EPI_ISL_463629|2020-05-04:13526783.000000,hCoV-19/USA/WA-S1422/2020|EPI_ISL_495872|2020-05-19:13526783.000000)41734:13526783.000000,hCoV-19/Australia/VIC611/2020|EPI_ISL_426865|2020-03-27:13526783.000000,(hCoV-19/Denmark/ALAB-SSI502/2020|EPI_ISL_429573|2020-03-23:13526783.000000,hCoV-19/USA/FL-BPHL-0211/2020|EPI_ISL_480862|2020-04-19:13526783.000000)41849:13526783.000000,((hCoV-19/USA/NY-NYUMC446/2020|EPI_ISL_435513|2020-04-14:13526783.000000,hCoV-19/USA/NY-NYUMC326/2020|EPI_ISL_430353|2020-04-01:13526783.000000)41851:13526783.000000,hCoV-19/Northern_Ireland/NIRE-FA85C/2020|EPI_ISL_441659|2020-03-31:13526783.000000,(hCoV-19/USA/TX-QDX-188/2020|EPI_ISL_494543|2020-04-27:13526783.000000,hCoV-19/USA/TX-QDX-261/2020|EPI_ISL_498742|2020-05-01:13526783.000000)41853:13526783.000000)41850:13526783.000000,((hCoV-19/USA/FL-BPHL-0164/2020|EPI_ISL_480815|2020-04-03:13526783.000000,(hCoV-19/USA/FL-BPHL-0200/2020|EPI_ISL_480851|2020-04-08:13526783.000000,hCoV-19/USA/FL-BPHL-0488/2020|EPI_ISL_495394|2020-03-24:13526783.000000,(hCoV-19/USA/FL-BPHL-0205/2020|EPI_ISL_480856|2020-04-14:0.000000,hCoV-19/USA/FL-BPHL-0229/2020|EPI_ISL_480880|2020-04-23:0.000000,hCoV-19/USA/FL-BPHL-0377/2020|EPI_ISL_489786|2020-04-24:13526783.000000,hCoV-19/USA/FL-BPHL-0206/2020|EPI_ISL_480857|2020-04-14:0.000000,hCoV-19/USA/FL-BPHL-0347/2020|EPI_ISL_489756|2020-04-14:13526783.000000,hCoV-19/USA/FL-BPHL-0219/2020|EPI_ISL_480870|2020-04-21:0.000000)41878:13526783.000000)41876:13526783.000000)41875:13526783.000000,(hCoV-19/USA/NY-NYUMC453/2020|EPI_ISL_435520|2020-04-20:13526783.000000,(hCoV-19/Australia/VIC857/2020|EPI_ISL_427116|2020-04-05:13526783.000000,(hCoV-19/Australia/VIC1161/2020|EPI_ISL_430615|2020-04-09:0.000000,(hCoV-19/Australia/VIC1557/2020|EPI_ISL_456479|2020-05-02:0.000000,(hCoV-19/Australia/VIC1960/2020|EPI_ISL_480683|2020-06-10:0.000000,hCoV-19/Australia/VIC1657/2020|EPI_ISL_456558|2020-05-12:13526783.000000,hCoV-19/Australia/VIC1662/2020|EPI_ISL_456563|2020-05-12:0.000000,hCoV-19/Australia/VIC1588/2020|EPI_ISL_456508|2020-05-05:0.000000,hCoV-19/Australia/VIC1659/2020|EPI_ISL_456560|2020-05-12:13526783.000000,hCoV-19/Australia/VIC1648/2020|EPI_ISL_456550|2020-05-09:13526783.000000,hCoV-19/Australia/VIC1674/2020|EPI_ISL_456573|2020-05-12:13526783.000000,hCoV-19/Australia/VIC1581/2020|EPI_ISL_456500|2020-05-05:13526783.000000,hCoV-19/Australia/VIC1575/2020|EPI_ISL_456495|2020:13526783.000000,hCoV-19/Australia/VIC1680/2020|EPI_ISL_456575|2020-05-12:13526783.000000,hCoV-19/Australia/VIC1587/2020|EPI_ISL_456507|2020:13526783.000000,hCoV-19/Australia/VIC1618/2020|EPI_ISL_456526|2020-05-05:13526783.000000,hCoV-19/Australia/VIC1658/2020|EPI_ISL_456559|2020-05-12:13526783.000000,hCoV-19/Australia/VIC1675/2020|EPI_ISL_456574|2020-05-09:13526783.000000,hCoV-19/Australia/VIC1812/2020|EPI_ISL_480636|2020-05-27:13526783.000000)41892:13526783.000000,hCoV-19/Australia/VIC1562/2020|EPI_ISL_456492|2020-05-04:13526783.000000,(hCoV-19/Australia/VIC2018/2020|EPI_ISL_480660|2020-05-15:13526783.000000,hCoV-19/Australia/VIC2019/2020|EPI_ISL_480661|2020-05-15:13526783.000000)41928:13526783.000000,hCoV-19/Australia/VIC2060/2020|EPI_ISL_480746|2020-05-10:13526783.000000,hCoV-19/Australia/VIC1491/2020|EPI_ISL_456463|2020-04-27:13526783.000000,hCoV-19/Australia/VIC1498/2020|EPI_ISL_456464|2020-04-29:13526783.000000,hCoV-19/Australia/VIC1559/2020|EPI_ISL_456482|2020-05-03:13526783.000000,hCoV-19/Australia/VIC1493/2020|EPI_ISL_456471|2020-04-28:13526783.000000,hCoV-19/Australia/VIC1637/2020|EPI_ISL_456540|2020-05-02:13526783.000000,hCoV-19/Australia/VIC1458/2020|EPI_ISL_456454|2020-04-20:13526783.000000,(hCoV-19/Australia/VIC1561/2020|EPI_ISL_456480|2020-05-04:13526783.000000,hCoV-19/Australia/VIC1646/2020|EPI_ISL_456548|2020-05-09:0.000000,hCoV-19/Australia/VIC1667/2020|EPI_ISL_456568|2020-05-10:13526783.000000)41916:13526783.000000,hCoV-19/Australia/VIC1533/2020|EPI_ISL_456478|2020-05-06:13526783.000000,hCoV-19/Australia/VIC1590/2020|EPI_ISL_456510|2020-05-07:13526783.000000,hCoV-19/Australia/VIC1586/2020|EPI_ISL_456506|2020:13526783.000000,hCoV-19/Australia/VIC1589/2020|EPI_ISL_456509|2020-05-07:13526783.000000,hCoV-19/Australia/VIC1499/2020|EPI_ISL_456472|2020-04-29:13526783.000000,hCoV-19/Australia/VIC1796/2020|EPI_ISL_480608|2020-05-02:13526783.000000,hCoV-19/Australia/VIC1601/2020|EPI_ISL_456595|2020-05-16:13526783.000000,hCoV-19/Australia/VIC1639/2020|EPI_ISL_456542|2020-05-02:13526783.000000,hCoV-19/Australia/VIC1634/2020|EPI_ISL_456539|2020-05-03:13526783.000000,hCoV-19/Australia/VIC1624/2020|EPI_ISL_456531|2020-05-10:13526783.000000,hCoV-19/Australia/VIC1638/2020|EPI_ISL_456541|2020-05-02:13526783.000000,hCoV-19/Australia/VIC1633/2020|EPI_ISL_456538|2020-05-04:13526783.000000)41889:13526783.000000)41888:13526783.000000,hCoV-19/Australia/VIC1192/2020|EPI_ISL_430528|2020-03-30:13526783.000000,hCoV-19/Australia/VIC1433/2020|EPI_ISL_456440|2020-04-17:13526783.000000)41885:0.000000)41884:13526783.000000,hCoV-19/USA/MI-MDHHS-SC20165/2020|EPI_ISL_436878|2020-03-27:13526783.000000,hCoV-19/England/20142083804/2020|EPI_ISL_423466|2020-03-30:13526783.000000,hCoV-19/Germany/BAV-MVP0124/2020|EPI_ISL_451941|2020-03-23:13526783.000000,hCoV-19/USA/NY-NYUMC272/2020|EPI_ISL_428786|2020-04-06:13526783.000000,hCoV-19/USA/WA-S642/2020|EPI_ISL_438195|2020-04-19:13526783.000000,(hCoV-19/USA/DC-HP00135/2020|EPI_ISL_457822|2020-03-25:13526783.000000,hCoV-19/USA/VA-DCLS-0636/2020|EPI_ISL_495308|2020-04-11:13526783.000000)41935:13526783.000000,(hCoV-19/Luxembourg/LNS9063347/2020|EPI_ISL_445067|2020-04-21:13526783.000000,hCoV-19/Luxembourg/LNS2458393/2020|EPI_ISL_434504|2020-04-14:13526783.000000)41940:13526783.000000,hCoV-19/USA/NY-NYUMC241/2020|EPI_ISL_427640|2020-04-05:13526783.000000,(hCoV-19/USA/WI-UW-676/2020|EPI_ISL_491357|2020-06-26:13526783.000000,hCoV-19/USA/WI-UW-610/2020|EPI_ISL_484985|2020-06-23:13526783.000000,hCoV-19/USA/WI-UW-588/2020|EPI_ISL_484963|2020-06-22:13526783.000000)41938:13526783.000000)41874:13526783.000000,(hCoV-19/Switzerland/101135/2020|EPI_ISL_451802|2020-03-30:13526783.000000,hCoV-19/France/HF1986/2020|EPI_ISL_414634|2020-03-04:13526783.000000,(hCoV-19/Spain/Valencia117/2020|EPI_ISL_436212|2020-03-13:13526783.000000,hCoV-19/England/BIRM-61498/2020|EPI_ISL_477774|2020-04-28:13526783.000000)41958:13526783.000000,(hCoV-19/Portugal/PT0149/2020|EPI_ISL_453865|2020-03-24:13526783.000000,hCoV-19/Australia/VIC260/2020|EPI_ISL_419953|2020-03-21:13526783.000000)41956:13526783.000000,hCoV-19/USA/VA-DCLS-0382/2020|EPI_ISL_467943|2020-04-16:13526783.000000)41953:13526783.000000,(hCoV-19/Thailand/Bangkok-0042/2020|EPI_ISL_429178|2020-03-28:13526783.000000,hCoV-19/USA/MN-MDH-1016/2020|EPI_ISL_462861|2020-04-30:13526783.000000,hCoV-19/USA/CT-UW-3450/2020|EPI_ISL_490985|2020-03-26:13526783.000000,hCoV-19/USA/WA-S1800/2020|EPI_ISL_496226|2020-06-02:13526783.000000)41959:13526783.000000,hCoV-19/USA/UN-UW-2096/2020|EPI_ISL_485950|2020-04-16:13526783.000000,hCoV-19/Austria/CeMM0042/2020|EPI_ISL_437930|2020-03-09:13526783.000000,hCoV-19/USA/CA-CDPH-UC26/2020|EPI_ISL_417330|2020-03-13:13526783.000000,hCoV-19/USA/NY-NYUMC924/2020|EPI_ISL_467417|2020-03-18:13526783.000000,((((hCoV-19/USA/CA-SR0136/2020|EPI_ISL_445117|2020-03-14:4803553.000000,hCoV-19/USA/CA-SR0098/2020|EPI_ISL_445097|2020-03-14:4803553.000000)38736:4803553.000000,hCoV-19/USA/CA-CZB-1421/2020|EPI_ISL_468394|2020-03-20:4803553.000000,hCoV-19/USA/CT-UW-652/2020|EPI_ISL_476917|2020-03-13:4803553.000000,(hCoV-19/USA/UT-080/2020|EPI_ISL_430031|2020-03-15:4803553.000000,hCoV-19/Canada/NB_245/2020|EPI_ISL_481743|2020-03-24:4803553.000000,hCoV-19/USA/NY-NYUMC526/2020|EPI_ISL_444643|2020-03-29:4803553.000000,hCoV-19/USA/CA-CZB0740/2020|EPI_ISL_429023|2020-03-31:4803553.000000,hCoV-19/USA/NY-PV09400/2020|EPI_ISL_450081|2020-03-19:4803553.000000,hCoV-19/USA/NY-PV09468/2020|EPI_ISL_450141|2020-03-19:4803553.000000,hCoV-19/USA/NY-NYUMC304/2020|EPI_ISL_430331|2020-03-30:4803553.000000,hCoV-19/USA/CA-CZB-1282/2020|EPI_ISL_454640|2020-04-01:4803553.000000,(hCoV-19/Australia/VIC655/2020|EPI_ISL_426951|2020-03-28:4803553.000000,hCoV-19/USA/CT-UW-6385/2020|EPI_ISL_430973|2020-04-01:4803553.000000)38765:4803553.000000,hCoV-19/USA/NY-NYUMC7/2020|EPI_ISL_418192|2020-03-16:4803553.000000,hCoV-19/USA/NY-NYUMC19/2020|EPI_ISL_418204|2020-03-17:4803553.000000,hCoV-19/Iceland/336/2020|EPI_ISL_417665|2020-03-14:4803553.000000)38755:4803553.000000,hCoV-19/USA/NJ-QDX-55/2020|EPI_ISL_467881|2020-03-14:4803553.000000,(hCoV-19/USA/CA-QDX-266/2020|EPI_ISL_498701|2020-05-01:4803553.000000,hCoV-19/USA/CA-QDX-267/2020|EPI_ISL_498702|2020-05-01:4803553.000000)38768:4803553.000000,hCoV-19/USA/CA-SR0424/2020|EPI_ISL_467955|2020-03-18:4803553.000000,hCoV-19/USA/CA-SR0430/2020|EPI_ISL_467960|2020-03-13:4803553.000000,hCoV-19/USA/CA-CZB-1425/2020|EPI_ISL_468397|2020-03-20:4803553.000000,hCoV-19/Singapore/95/2020|EPI_ISL_435700|2020-03-18:4803553.000000,hCoV-19/USA/CA-SR0250/2020|EPI_ISL_437560|2020-03-22:4803553.000000,(hCoV-19/USA/WA-UW-1595/2020|EPI_ISL_424170|2020-03-19:4803553.000000,hCoV-19/USA/CA-QDX-34/2020|EPI_ISL_467828|2020-03-15:4803553.000000,hCoV-19/USA/WA-UW-1570/2020|EPI_ISL_423020|2020-03-19:4803553.000000)38750:4803553.000000,(hCoV-19/USA/CA-CZB-1132/2020|EPI_ISL_445180|2020-03-30:4803553.000000,hCoV-19/USA/CA-CZB0147/2020|EPI_ISL_429011|2020-04-08:4803553.000000)38752:4803553.000000,hCoV-19/USA/CA-SR0418/2020|EPI_ISL_467952|2020-03-18:4803553.000000,hCoV-19/USA/CA-CZB-1427/2020|EPI_ISL_468398|2020-03-21:4803553.000000,hCoV-19/New_Zealand/20VR1298/2020|EPI_ISL_456214|2020-03-20:4803553.000000,hCoV-19/USA/NY-PV08125/2020|EPI_ISL_421354|2020-03-13:4803553.000000,hCoV-19/Colombia/GVI-93470/2020|EPI_ISL_447780|2020-04-01:4803553.000000)38735:4803553.000000,hCoV-19/USA/CA-CSMC103/2020|EPI_ISL_475578|2020-03-22:4803553.000000,(hCoV-19/USA/UT-02231/2020|EPI_ISL_436928|2020-04-15:4803553.000000,hCoV-19/USA/UT-0678/2020|EPI_ISL_435379|2020-04-05:4803553.000000,hCoV-19/USA/UT-03810/2020|EPI_ISL_470712|2020-04-03:4803553.000000)38733:4803553.000000)38731:4803553.000000,(hCoV-19/USA/WA-UW-2911/2020|EPI_ISL_486049|2020-03-28:4803553.000000,(hCoV-19/USA/WA-S461/2020|EPI_ISL_434221|2020-04-06:4803553.000000,(hCoV-19/USA/WA-UW-8046/2020|EPI_ISL_501154|2020-04-24:4803553.000000,hCoV-19/USA/WA-S1086/2020|EPI_ISL_463576|2020-04-29:4803553.000000,hCoV-19/USA/WA-S737/2020|EPI_ISL_449907|2020-04-13:4803553.000000)38726:4803553.000000,(hCoV-19/USA/WA-S873/2020|EPI_ISL_463363|2020-04-16:4803553.000000,hCoV-19/USA/WA-S456/2020|EPI_ISL_434216|2020-04-06:4803553.000000)38728:4803553.000000,(hCoV-19/USA/WA-S471/2020|EPI_ISL_434231|2020-04-06:4803553.000000,hCoV-19/USA/WA-S796/2020|EPI_ISL_449966|2020-04-15:4803553.000000,hCoV-19/USA/WA-S482/2020|EPI_ISL_434242|2020-04-06:4803553.000000)38721:4803553.000000,(hCoV-19/USA/WA-S458/2020|EPI_ISL_434218|2020-04-06:4803553.000000,(hCoV-19/USA/WA-S840/2020|EPI_ISL_463330|2020-04-18:4803553.000000,hCoV-19/USA/WA-S1395/2020|EPI_ISL_495845|2020-05-19:4803553.000000)38724:4803553.000000)38723:4803553.000000)38718:4803553.000000)38717:4803553.000000,hCoV-19/Russia/Moscow_PMVL-9/2020|EPI_ISL_470902|2020-04-08:4803553.000000,hCoV-19/France/ARA12270/2020|EPI_ISL_419188|2020-03-22:0.000000,hCoV-19/Netherlands/ZuidHolland_64/2020|EPI_ISL_422932|2020-03-23:4803553.000000)38715:4803553.000000,hCoV-19/Luxembourg/LNS4107430/2020|EPI_ISL_429772|2020-03-28:4803553.000000,hCoV-19/USA/VA-DCLS-0644/2020|EPI_ISL_495316|2020-04-10:4803553.000000,hCoV-19/USA/WI-WSLH-200085/2020|EPI_ISL_471249|2020-03-16:4803553.000000,hCoV-19/Netherlands/NoordHolland_4/2020|EPI_ISL_422895|2020-03-25:4803553.000000,hCoV-19/Netherlands/NoordBrabant_106/2020|EPI_ISL_455290|2020-04-06:4803553.000000,hCoV-19/USA/WA-UW-2382/2020|EPI_ISL_485989|2020-03-30:4803553.000000,hCoV-19/USA/CT-UW-2432/2020|EPI_ISL_485918|2020-03-28:4803553.000000,hCoV-19/Denmark/ALAB-SSI408/2020|EPI_ISL_429502|2020-03-10:4803553.000000,hCoV-19/USA/WI-WSLH-200023/2020|EPI_ISL_471188|2020-04-10:4803553.000000,hCoV-19/USA/NY-QDX-42/2020|EPI_ISL_467900|2020-03-16:4803553.000000,hCoV-19/USA/NM-UNM-00143/2020|EPI_ISL_467654|2020-04-03:4803553.000000,hCoV-19/USA/TX-HMH0206/2020|EPI_ISL_434881|2020-03-24:4803553.000000,hCoV-19/England/BRIS-130A53/2020|EPI_ISL_492569|2020-04-14:4803553.000000,((hCoV-19/USA/WA-UW-4289/2020|EPI_ISL_427253|2020-03-31:4803553.000000,(hCoV-19/England/BRIS-1283EA/2020|EPI_ISL_469564|2020-04-16:4803553.000000,hCoV-19/England/BRIS-12705D/2020|EPI_ISL_469641|2020-04-23:4803553.000000,hCoV-19/England/BRIS-12B086/2020|EPI_ISL_469820|2020-05-04:4803553.000000,(hCoV-19/England/BRIS-12DB56/2020|EPI_ISL_481898|2020-05-31:4803553.000000,hCoV-19/England/BRIS-12BC46/2020|EPI_ISL_469444|2020-05-16:4803553.000000,hCoV-19/England/BRIS-12ACFC/2020|EPI_ISL_458367|2020-05-01:4803553.000000,hCoV-19/England/BRIS-12DD41/2020|EPI_ISL_481995|2020-05-31:4803553.000000,(hCoV-19/England/BRIS-12BC64/2020|EPI_ISL_469440|2020-05-15:4803553.000000,hCoV-19/England/BRIS-12C10A/2020|EPI_ISL_469349|2020-05-11:4803553.000000,hCoV-19/England/BRIS-12BEF5/2020|EPI_ISL_469443|2020-05-09:4803553.000000,hCoV-19/England/BRIS-12BC73/2020|EPI_ISL_469353|2020-05-15:4803553.000000,hCoV-19/England/BRIS-12BC82/2020|EPI_ISL_469408|2020-05-15:4803553.000000)40339:4803553.000000,hCoV-19/England/BRIS-12B156/2020|EPI_ISL_469811|2020-05-08:4803553.000000,(hCoV-19/England/BRIS-12B639/2020|EPI_ISL_487598|2020-05-20:4803553.000000,hCoV-19/England/BRIS-12BAE2/2020|EPI_ISL_469418|2020-05-18:4803553.000000,hCoV-19/England/BRIS-132602/2020|EPI_ISL_492197|2020-05-31:4803553.000000,hCoV-19/England/BRIS-13273C/2020|EPI_ISL_492185|2020-06-10:4803553.000000)40332:4803553.000000,(hCoV-19/England/BRIS-12B45D/2020|EPI_ISL_487617|2020-05-25:4803553.000000,(hCoV-19/England/BRIS-12BCBF/2020|EPI_ISL_469379|2020-05-15:4803553.000000,(hCoV-19/England/BRIS-131375/2020|EPI_ISL_467718|2020-05-23:4803553.000000,hCoV-19/England/BRIS-12DE6C/2020|EPI_ISL_482015|2020-05-31:4803553.000000)40337:4803553.000000)40336:4803553.000000)40335:4803553.000000,(hCoV-19/England/BRIS-12B666/2020|EPI_ISL_487567|2020-05-20:4803553.000000,hCoV-19/England/BRIS-12C8BA/2020|EPI_ISL_469495|2020-05-13:4803553.000000)40325:4803553.000000,hCoV-19/England/BRIS-12C6B0/2020|EPI_ISL_469478|2020-05-04:4803553.000000,hCoV-19/England/BRIS-12D9F2/2020|EPI_ISL_481823|2020-05-06:4803553.000000,hCoV-19/England/BRIS-12B693/2020|EPI_ISL_487634|2020-05-20:4803553.000000,hCoV-19/England/BRIS-12B077/2020|EPI_ISL_469819|2020-05-04:4803553.000000,hCoV-19/England/BRIS-12BBB2/2020|EPI_ISL_469350|2020-05-16:4803553.000000,hCoV-19/England/BRIS-12B98B/2020|EPI_ISL_469452|2020-05-19:4803553.000000,hCoV-19/England/BRIS-12BCDD/2020|EPI_ISL_469390|2020-05-15:4803553.000000,hCoV-19/England/BRIS-12C665/2020|EPI_ISL_469524|2020-05-07:4803553.000000,hCoV-19/England/BRIS-12C735/2020|EPI_ISL_469525|2020-05-06:4803553.000000,hCoV-19/England/BRIS-12C39B/2020|EPI_ISL_469405|2020-05-11:4803553.000000,hCoV-19/England/BRIS-12C595/2020|EPI_ISL_469497|2020-05-07:4803553.000000,hCoV-19/England/BRIS-12BCEC/2020|EPI_ISL_469449|2020-05-15:4803553.000000,hCoV-19/England/BRIS-12B763/2020|EPI_ISL_487586|2020-05-19:4803553.000000,hCoV-19/England/BRIS-12B0FF/2020|EPI_ISL_469831|2020-05-04:4803553.000000,hCoV-19/England/BRIS-12C155/2020|EPI_ISL_469403|2020-05-11:4803553.000000,hCoV-19/England/BRIS-12CA0F/2020|EPI_ISL_469504|2020-05-15:4803553.000000,hCoV-19/England/BRIS-12BA1F/2020|EPI_ISL_469359|2020-05-18:4803553.000000,hCoV-19/England/BRIS-12C577/2020|EPI_ISL_469475|2020-05-15:4803553.000000,hCoV-19/England/BRIS-12DB92/2020|EPI_ISL_481813|2020-06-01:4803553.000000,hCoV-19/England/BRIS-12B129/2020|EPI_ISL_469809|2020-05-08:4803553.000000)40305:4803553.000000)40302:4803553.000000)40301:4803553.000000,hCoV-19/USA/WA-UW-4296/2020|EPI_ISL_443184|2020-03-31:4803553.000000,(hCoV-19/USA/WA-S633/2020|EPI_ISL_438186|2020-04-17:4803553.000000,hCoV-19/USA/WA-S645/2020|EPI_ISL_438198|2020-04-17:4803553.000000)40400:4803553.000000,hCoV-19/USA/WA-UW-5879/2020|EPI_ISL_430928|2020-04-07:4803553.000000,hCoV-19/USA/WA-S928/2020|EPI_ISL_463418|2020-04-23:4803553.000000,hCoV-19/USA/WA-UW-1831/2020|EPI_ISL_424270|2020-03-22:4803553.000000,hCoV-19/USA/WA-UW-6491/2020|EPI_ISL_437848|2020-04-03:4803553.000000,hCoV-19/USA/WA-UW-3918/2020|EPI_ISL_427209|2020-03-27:4803553.000000,hCoV-19/USA/WA-OHSU-0036/2020|EPI_ISL_468084|2020-04-17:4803553.000000,hCoV-19/USA/WA-UW-6335/2020|EPI_ISL_430969|2020-04-02:4803553.000000,hCoV-19/USA/NY-NYUMC477/2020|EPI_ISL_435542|2020-04-22:4803553.000000,hCoV-19/USA/WA-S896/2020|EPI_ISL_463386|2020-04-28:4803553.000000,(hCoV-19/USA/WA-UW-4917/2020|EPI_ISL_461404|2020-04-07:4803553.000000,(hCoV-19/USA/WA-UW-2729/2020|EPI_ISL_486019|2020-04-22:4803553.000000,hCoV-19/USA/UN-UW-2099/2020|EPI_ISL_485951|2020-04-16:4803553.000000)40391:4803553.000000)40390:4803553.000000,hCoV-19/Ecuador/USFQ-096/2020|EPI_ISL_477015|2020-06-17:4803553.000000,hCoV-19/Iceland/543/2020|EPI_ISL_424563|2020-03-27:4803553.000000,(hCoV-19/Canada/BC_22611474/2020|EPI_ISL_477034|2020-04:4803553.000000,(hCoV-19/Canada/BC_04684452/2020|EPI_ISL_477049|2020-05:4803553.000000,hCoV-19/Canada/BC_08865483/2020|EPI_ISL_477067|2020-05:4803553.000000,hCoV-19/Canada/BC_08312782/2020|EPI_ISL_477063|2020-05:4803553.000000,hCoV-19/Canada/BC_04579295/2020|EPI_ISL_477046|2020-05:4803553.000000,hCoV-19/Canada/BC_06514625/2020|EPI_ISL_477059|2020-05:4803553.000000,hCoV-19/Canada/BC_09819716/2020|EPI_ISL_477072|2020-05:4803553.000000)40384:4803553.000000,hCoV-19/Canada/BC_14727596/2020|EPI_ISL_468659|2020-04:4803553.000000,hCoV-19/Canada/BC_10111761/2020|EPI_ISL_467312|2020-04:4803553.000000,hCoV-19/Canada/BC_04701167/2020|EPI_ISL_477050|2020-05:4803553.000000,hCoV-19/Canada/BC_14260476/2020|EPI_ISL_467426|2020-04:4803553.000000,hCoV-19/Canada/BC_08859333/2020|EPI_ISL_477066|2020-05:4803553.000000,hCoV-19/Canada/BC_12775269/2020|EPI_ISL_467337|2020-04:4803553.000000,hCoV-19/Canada/BC_07788742/2020|EPI_ISL_466820|2020-04:4803553.000000,hCoV-19/Canada/BC_10111910/2020|EPI_ISL_467313|2020-04:4803553.000000,hCoV-19/Canada/BC_07312838/2020|EPI_ISL_466815|2020-04:4803553.000000,hCoV-19/Canada/BC_08534834/2020|EPI_ISL_477064|2020-04:4803553.000000,hCoV-19/Canada/BC_13610520/2020|EPI_ISL_467341|2020-04:4803553.000000)40372:4803553.000000,(hCoV-19/USA/WA-S706/2020|EPI_ISL_449876|2020-04-08:4803553.000000,hCoV-19/USA/WA-UW-6178/2020|EPI_ISL_430937|2020-04-01:4803553.000000)40389:4803553.000000,hCoV-19/USA/WA-UW-3889/2020|EPI_ISL_427202|2020-03-27:4803553.000000,hCoV-19/USA/WA-UW-1706/2020|EPI_ISL_424227|2020-03-21:0.000000,hCoV-19/USA/WA-UW-6497/2020|EPI_ISL_437850|2020-04-03:4803553.000000,hCoV-19/USA/WA-UW-1890/2020|EPI_ISL_424316|2020-03-24:4803553.000000,hCoV-19/USA/WA-UW-1309/2020|EPI_ISL_422977|2020-03-17:4803553.000000,hCoV-19/USA/WA-UW-6480/2020|EPI_ISL_437840|2020-04-03:4803553.000000,hCoV-19/USA/WA-UW-2910/2020|EPI_ISL_486048|2020-03-29:4803553.000000,hCoV-19/USA/WA-S716/2020|EPI_ISL_449886|2020-04-11:4803553.000000,hCoV-19/USA/WA-UW-4292/2020|EPI_ISL_427256|2020-03-31:4803553.000000,hCoV-19/USA/WA-S730/2020|EPI_ISL_449900|2020-04-11:4803553.000000,hCoV-19/USA/WA-UW-1994/2020|EPI_ISL_424334|2020-03-24:4803553.000000,hCoV-19/USA/WA-UW-1907/2020|EPI_ISL_424331|2020-03-22:4803553.000000,hCoV-19/USA/WA-UW-4290/2020|EPI_ISL_427254|2020-03-31:4803553.000000,hCoV-19/USA/WA-S305/2020|EPI_ISL_434065|2020-04-01:4803553.000000,hCoV-19/USA/WA-S690/2020|EPI_ISL_449860|2020-04-08:4803553.000000,hCoV-19/USA/WA-UW-6501/2020|EPI_ISL_437851|2020-04-03:4803553.000000,hCoV-19/USA/WA-S480/2020|EPI_ISL_434240|2020-04-05:4803553.000000,hCoV-19/USA/WA-S731/2020|EPI_ISL_449901|2020-04-11:0.000000,hCoV-19/USA/WA-UW-2983/2020|EPI_ISL_486068|2020-03-27:4803553.000000,hCoV-19/USA/WA-UW-4291/2020|EPI_ISL_427255|2020-03-31:4803553.000000,hCoV-19/USA/WA-UW-5884/2020|EPI_ISL_430929|2020-04-07:4803553.000000)40300:4803553.000000,(hCoV-19/Australia/SAP271/2020|EPI_ISL_468040|2020-04-01:4803553.000000,hCoV-19/Australia/SAP256/2020|EPI_ISL_468028|2020-03-25:4803553.000000,hCoV-19/Australia/NSW2238/2020|EPI_ISL_500680|2020-03-22:4803553.000000,hCoV-19/Australia/VPRL007/2020|EPI_ISL_455599|2020-04-01:4803553.000000,hCoV-19/Australia/NSW588/2020|EPI_ISL_478700|2020-03-31:4803553.000000,hCoV-19/Australia/NSW593/2020|EPI_ISL_478705|2020-04-20:4803553.000000,hCoV-19/Australia/NSW269/2020|EPI_ISL_451534|2020-04-03:4803553.000000,hCoV-19/Australia/NSW581/2020|EPI_ISL_478693|2020-03-30:4803553.000000,hCoV-19/Australia/NSW589/2020|EPI_ISL_478701|2020-04-01:4803553.000000,hCoV-19/Australia/NSW523/2020|EPI_ISL_455063|2020-03-26:4803553.000000,hCoV-19/Australia/NSW142/2020|EPI_ISL_427749|2020-03-24:4803553.000000,hCoV-19/Australia/NSW321/2020|EPI_ISL_451583|2020-04-06:4803553.000000)40401:4803553.000000,(hCoV-19/USA/CA-SR0117/2020|EPI_ISL_445108|2020-03-14:4803553.000000,hCoV-19/USA/CA-CZB-1277/2020|EPI_ISL_454635|2020-03-15:4803553.000000,hCoV-19/USA/CA-CZB-1417/2020|EPI_ISL_468391|2020-03-19:4803553.000000)40413:4803553.000000,(hCoV-19/Germany/BAV-MVP0020/2020|EPI_ISL_437220|2020-04-06:4803553.000000,hCoV-19/USA/NY-NYUMC311/2020|EPI_ISL_430338|2020-03-30:4803553.000000)40415:4803553.000000,(hCoV-19/Switzerland/101186/2020|EPI_ISL_451848|2020-03-31:4803553.000000,hCoV-19/Switzerland/100828/2020|EPI_ISL_451777|2020-03-26:4803553.000000,hCoV-19/Switzerland/101158/2020|EPI_ISL_451824|2020-03-31:4803553.000000,hCoV-19/Switzerland/101133/2020|EPI_ISL_451800|2020-03-30:4803553.000000,(hCoV-19/Switzerland/101174/2020|EPI_ISL_451837|2020-03-31:4803553.000000,hCoV-19/Switzerland/110057_164_C1/2020|EPI_ISL_486487|2020-04-01:4803553.000000)40517:4803553.000000,hCoV-19/England/CAMB-7333C/2020|EPI_ISL_440109|2020-03-21:4803553.000000,hCoV-19/Austria/CeMM0376/2020|EPI_ISL_475820|2020-03-28:4803553.000000,hCoV-19/England/CAMB-762A5/2020|EPI_ISL_438437|2020-03-29:4803553.000000)40510:4803553.000000,(hCoV-19/USA/NM-UNM-00018/2020|EPI_ISL_467599|2020-03-12:4803553.000000,hCoV-19/USA/NM-UNM-00019/2020|EPI_ISL_467600|2020-03-12:4803553.000000,hCoV-19/USA/CA-SR0104/2020|EPI_ISL_445101|2020-03-15:4803553.000000,hCoV-19/USA/NY-NYUMC103/2020|EPI_ISL_421715|2020-03-18:4803553.000000,hCoV-19/USA/CA-CSMC29/2020|EPI_ISL_475639|2020-03-25:4803553.000000,hCoV-19/USA/CA-CSMC98/2020|EPI_ISL_475715|2020-04-07:4803553.000000,hCoV-19/USA/CA-CZB-1230/2020|EPI_ISL_450479|2020-03-17:4803553.000000)40518:4803553.000000,(hCoV-19/USA/MD-MDH-0033/2020|EPI_ISL_481278|2020-04-07:4803553.000000,hCoV-19/USA/WI-WSLH-200014/2020|EPI_ISL_471180|2020-03-27:4803553.000000,hCoV-19/USA/MD-MDH-0020/2020|EPI_ISL_481268|2020-04-01:4803553.000000,hCoV-19/USA/MD-MDH-0036/2020|EPI_ISL_481281|2020-04-07:4803553.000000,hCoV-19/USA/MD-MDH-0025/2020|EPI_ISL_481271|2020-04-02:4803553.000000,hCoV-19/USA/MD-MDH-0035/2020|EPI_ISL_481280|2020-04-07:4803553.000000)40525:4803553.000000,hCoV-19/USA/NY-NYUMC398/2020|EPI_ISL_430425|2020-04-13:4803553.000000,hCoV-19/USA/CA-CZB-1309/2020|EPI_ISL_468350|2020-05-06:4803553.000000,hCoV-19/USA/NY-PV09475/2020|EPI_ISL_450147|2020-03-20:4803553.000000,hCoV-19/USA/NY-PV09120/2020|EPI_ISL_422495|2020-03-19:4803553.000000,hCoV-19/USA/WA-UW-3849/2020|EPI_ISL_486094|2020-03-26:4803553.000000,hCoV-19/USA/UN-UW-5605/2020|EPI_ISL_430909|2020-04-08:3403021.000000,(hCoV-19/USA/VA-DCLS-0401/2020|EPI_ISL_467796|2020-04-21:3403021.000000,hCoV-19/Australia/VIC236/2020|EPI_ISL_419931|2020-03-21:3403021.000000)41181:3403021.000000,hCoV-19/USA/WA-UW-3911/2020|EPI_ISL_427207|2020-03-27:3403021.000000,(hCoV-19/USA/MA-MGH-00582/2020|EPI_ISL_460337|2020-03-27:3403021.000000,hCoV-19/England/OXON-B0F5D/2020|EPI_ISL_478980|2020-04-10:3403021.000000,(hCoV-19/England/OXON-AEEDD/2020|EPI_ISL_448793|2020-04-08:3403021.000000,hCoV-19/England/OXON-B0E50/2020|EPI_ISL_478969|2020-04-08:3403021.000000)41185:3403021.000000)41183:3403021.000000,hCoV-19/England/CAMB-72B9F/2020|EPI_ISL_440090|2020-03-23:3403021.000000,hCoV-19/USA/WA-UW-2935/2020|EPI_ISL_486054|2020-03-29:3403021.000000,(hCoV-19/Denmark/ALAB-SSI-1100/2020|EPI_ISL_437634|2020-04-01:13526783.000000,hCoV-19/USA/TX-HMH035/2020|EPI_ISL_434744|2020-03-09:13526783.000000,hCoV-19/USA/TX-HMH036/2020|EPI_ISL_434745|2020-03-09:13526783.000000)41752:13526783.000000,(hCoV-19/New_Zealand/20VR1078/2020|EPI_ISL_456188|2020-03-22:13526783.000000,hCoV-19/USA/FL-BPHL-0190/2020|EPI_ISL_480841|2020-04-05:13526783.000000,(hCoV-19/USA/CA-CZB-1121/2020|EPI_ISL_445169|2020-03-28:13526783.000000,hCoV-19/USA/OR-PROV-223/2020|EPI_ISL_482458|2020-03-27:13526783.000000)41858:13526783.000000)41856:13526783.000000,(hCoV-19/USA/NY-PV09037/2020|EPI_ISL_421603|2020-03-21:0.000000,((hCoV-19/USA/CA-CZB-1457/2020|EPI_ISL_468418|2020-04-11:0.000000,hCoV-19/USA/CA-CZB-1459/2020|EPI_ISL_468420|2020-04-19:13526783.000000)41861:13526783.000000,(hCoV-19/USA/CA-CZB-1562/2020|EPI_ISL_468499|2020-04-02:13526783.000000,hCoV-19/USA/CA-CZB-1563/2020|EPI_ISL_468500|2020-04-02:13526783.000000,hCoV-19/USA/CA-CZB-1560/2020|EPI_ISL_468497|2020-03-30:13526783.000000)41863:13526783.000000,hCoV-19/USA/CA-CZB-1341/2020|EPI_ISL_468360|2020-04-08:13526783.000000,(hCoV-19/USA/CA-ALSR-1432/2020|EPI_ISL_494598|2020-03-27:13526783.000000,hCoV-19/USA/CA-ALSR-0718-SAN/2020|EPI_ISL_483321|2020-03-27:13526783.000000)41867:13526783.000000,hCoV-19/USA/CA-CZB-1227/2020|EPI_ISL_450476|2020-03-25:13526783.000000,hCoV-19/USA/CA-SR0193/2020|EPI_ISL_437588|2020-03-23:13526783.000000,hCoV-19/USA/CA-ALSR-0943-SAN/2020|EPI_ISL_483427|2020-03-28:13526783.000000,(hCoV-19/USA/UT-021/2020|EPI_ISL_418963|2020-03-14:13526783.000000,hCoV-19/USA/UT-022/2020|EPI_ISL_418964|2020-03-14:13526783.000000)41871:0.000000,hCoV-19/USA/CA-SR0128/2020|EPI_ISL_445113|2020-03-28:0.000000,hCoV-19/USA/CA-SR0189/2020|EPI_ISL_437591|2020-03-26:13526783.000000)41860:13526783.000000)41859:13526783.000000,hCoV-19/USA/CA-CZB-1593/2020|EPI_ISL_468523|2020-03-28:13526783.000000,((hCoV-19/USA/WA-S742/2020|EPI_ISL_449912|2020-04-13:13526783.000000,hCoV-19/USA/MI-UM-2006S005727/2020|EPI_ISL_495595|2020-03-22:13526783.000000)43011:13526783.000000,hCoV-19/USA/WA-UW-1433/2020|EPI_ISL_423030|2020-03-18:13526783.000000,hCoV-19/USA/WA-UW-3946/2020|EPI_ISL_427217|2020-03-27:13526783.000000,hCoV-19/USA/WA-UW-2565/2020|EPI_ISL_486000|2020-03-30:13526783.000000,(hCoV-19/USA/WA-S1150/2020|EPI_ISL_463640|2020-05-05:13526783.000000,hCoV-19/USA/WA-S1106/2020|EPI_ISL_463596|2020-05-04:13526783.000000)43016:13526783.000000,hCoV-19/USA/FL-BPHL-0492/2020|EPI_ISL_495398|2020-03-26:13526783.000000)43010:13526783.000000,hCoV-19/USA/MI-MDHHS-SC20427/2020|EPI_ISL_452301|2020-03-18:13526783.000000,hCoV-19/USA/MI-MDHHS-SC20654/2020|EPI_ISL_462736|2020-04-27:13526783.000000,(hCoV-19/Belgium/Rega-0328204/2020|EPI_ISL_458174|2020-03-28:13526783.000000,hCoV-19/Finland/13M83/2020|EPI_ISL_418400|2020-03-13:13526783.000000)43250:13526783.000000,(hCoV-19/Austria/CeMM0188/2020|EPI_ISL_438029|2020-03-13:13526783.000000,hCoV-19/Switzerland/101193/2020|EPI_ISL_451855|2020-03-31:13526783.000000,hCoV-19/Austria/CeMM0252/2020|EPI_ISL_438082|2020-03-21:13526783.000000,hCoV-19/Netherlands/NA_30/2020|EPI_ISL_415487|2020-03-13:13526783.000000,hCoV-19/Netherlands/NoordHolland_19/2020|EPI_ISL_461209|2020-04-25:13526783.000000,hCoV-19/Austria/CeMM0421/2020|EPI_ISL_475849|2020-03-25:13526783.000000,hCoV-19/Denmark/ALAB-SSI280/2020|EPI_ISL_429440|2020-03-10:13526783.000000)43251:13526783.000000,hCoV-19/USA/MI-MDHHS-SC20390/2020|EPI_ISL_452264|2020-03-21:13526783.000000,hCoV-19/USA/MI-MDHHS-SC20146/2020|EPI_ISL_436875|2020-03-27:13526783.000000,hCoV-19/USA/FL-BPHL-0490/2020|EPI_ISL_495396|2020-03-24:7849892.000000,hCoV-19/USA/NY-NYUMC76/2020|EPI_ISL_421577|2020-03-18:7849892.000000,hCoV-19/USA/VA-DCLS-0690/2020|EPI_ISL_500851|2020-04-18:7849892.000000,hCoV-19/USA/CA-CSMC1/2020|EPI_ISL_467809|2020-03-27:7849892.000000,hCoV-19/USA/NY-NYUMC817/2020|EPI_ISL_456053|2020-03-25:7849892.000000,hCoV-19/USA/WA-S2420/2020|EPI_ISL_497052|2020-06-15:7849892.000000,hCoV-19/USA/CT-UW-6259/2020|EPI_ISL_430960|2020-04-01:7849892.000000,hCoV-19/Austria/CeMM0132/2020|EPI_ISL_437985|2020-03-13:7849892.000000,hCoV-19/USA/MI-MDHHS-SC20179/2020|EPI_ISL_436808|2020-03-12:4803553.000000,hCoV-19/USA/MN-MDH-1324/2020|EPI_ISL_495623|2020-03-25:7849892.000000,hCoV-19/USA/WA-UW-6514/2020|EPI_ISL_437854|2020-04-04:7849892.000000,hCoV-19/USA/WA-UW-4779/2020|EPI_ISL_461432|2020-03-29:7849892.000000,(hCoV-19/USA/WA-S769/2020|EPI_ISL_449939|2020-04-14:7849892.000000,hCoV-19/USA/WA-UW-3002/2020|EPI_ISL_486073|2020-03-27:7849892.000000)43484:7849892.000000,hCoV-19/USA/NY-NYUMC605/2020|EPI_ISL_444722|2020-04-03:7849892.000000,(hCoV-19/USA/NY-NYUMC173/2020|EPI_ISL_427470|2020-04-01:4803553.000000,hCoV-19/USA/NY-NYUMC595/2020|EPI_ISL_444712|2020-04-02:4803553.000000)38706:4803553.000000,(hCoV-19/Luxembourg/LNS5440244/2020|EPI_ISL_419592|2020-03-15:4803553.000000,hCoV-19/USA/CT-Yale-319/2020|EPI_ISL_476547|2020-04-01:4803553.000000,hCoV-19/USA/WA-UW-3829/2020|EPI_ISL_427184|2020-03-25:4803553.000000,hCoV-19/USA/MI-MDHHS-SC20626/2020|EPI_ISL_462708|2020-04-17:4803553.000000)38711:4803553.000000,hCoV-19/Germany/NRW-42-2/2020|EPI_ISL_425127|2020-03-19:4803553.000000,(hCoV-19/USA/CT-Yale-014/2020|EPI_ISL_419518|2020-03-19:4803553.000000,hCoV-19/Scotland/GCVR-1710AF/2020|EPI_ISL_459689|2020-03-26:4803553.000000,hCoV-19/Israel/701002426/2020|EPI_ISL_447303|2020-03-24:4803553.000000,hCoV-19/Israel/990059233/2020|EPI_ISL_447273|2020-03-25:4803553.000000,hCoV-19/England/CAMB-7CF99/2020|EPI_ISL_442272|2020-04-06:4803553.000000,hCoV-19/USA/CT-Yale-076/2020|EPI_ISL_428384|2020-04-04:4803553.000000,hCoV-19/England/CAMB-1B1261/2020|EPI_ISL_459178|2020-05-06:4803553.000000,hCoV-19/England/BRIS-123349/2020|EPI_ISL_442665|2020-04-05:4803553.000000,hCoV-19/Northern_Ireland/NIRE-FBFFC/2020|EPI_ISL_459402|2020-04-10:4803553.000000,hCoV-19/Northern_Ireland/NIRE-FBFDE/2020|EPI_ISL_459345|2020-04-10:4803553.000000,hCoV-19/England/CAMB-7DEAA/2020|EPI_ISL_442225|2020-04-07:4803553.000000,hCoV-19/England/CAMB-7DB2B/2020|EPI_ISL_441726|2020-04-05:4803553.000000,hCoV-19/England/BRIS-1256E4/2020|EPI_ISL_443783|2020-03-28:4803553.000000,hCoV-19/England/CAMB-73581/2020|EPI_ISL_440147|2020-03-20:4803553.000000,hCoV-19/England/CAMB-79F9C/2020|EPI_ISL_440605|2020-04-02:4803553.000000,hCoV-19/England/BRIS-125A9D/2020|EPI_ISL_443752|2020-03-29:4803553.000000,hCoV-19/England/BRIS-1249EC/2020|EPI_ISL_443757|2020-03-25:4803553.000000)38810:4803553.000000,hCoV-19/USA/WI-UW-250/2020|EPI_ISL_428724|2020-03-13:4803553.000000,hCoV-19/Netherlands/ZuidHolland_39/2020|EPI_ISL_422911|2020-03-17:4803553.000000,hCoV-19/Netherlands/NA_681/2020|EPI_ISL_461116|2020-03-16:4803553.000000,(hCoV-19/England/NORT-2842EE/2020|EPI_ISL_488588|2020-03-17:4803553.000000,(hCoV-19/USA/FL-BPHL-0453/2020|EPI_ISL_495359|2020-03-24:4803553.000000,(hCoV-19/USA/FL-BPHL-0165/2020|EPI_ISL_480816|2020-04-03:4803553.000000,(hCoV-19/USA/FL-BPHL-0385/2020|EPI_ISL_489794|2020-04-30:4803553.000000,hCoV-19/USA/FL-BPHL-0376/2020|EPI_ISL_489785|2020-04-24:4803553.000000,hCoV-19/USA/FL-BPHL-0225/2020|EPI_ISL_480876|2020-04-22:4803553.000000,hCoV-19/USA/FL-BPHL-0226/2020|EPI_ISL_480877|2020-04-22:4803553.000000)39711:4803553.000000)39710:4803553.000000,hCoV-19/Singapore/117/2020|EPI_ISL_443209|2020-03-18:4803553.000000,hCoV-19/USA/FL-BPHL-0171/2020|EPI_ISL_480822|2020-04-04:4803553.000000,hCoV-19/USA/NY-NYUMC273/2020|EPI_ISL_428787|2020-04-06:4803553.000000,hCoV-19/USA/NC_200216/2020|EPI_ISL_454415|2020-03:4803553.000000)39708:4803553.000000)39707:4803553.000000,hCoV-19/USA/VI-CDC-3943/2020|EPI_ISL_450806|2020-04-08:4803553.000000,(hCoV-19/USA/WY-WYPHL-00060/2020|EPI_ISL_462952|2020-03-26:4803553.000000,hCoV-19/USA/WY-WYPHL-00026/2020|EPI_ISL_462919|2020-03-21:4803553.000000,hCoV-19/USA/WY-WYPHL-20007938/2020|EPI_ISL_493001|2020-04-06:4803553.000000,hCoV-19/USA/WY-WYPHL-00022/2020|EPI_ISL_462915|2020-03-20:4803553.000000,(hCoV-19/USA/MN-MDH-372/2020|EPI_ISL_437365|2020-04-05:4803553.000000,hCoV-19/USA/MN-MDH-305/2020|EPI_ISL_450770|2020-03-20:4803553.000000)39918:4803553.000000,hCoV-19/USA/CA-UW-MAYO53/2020|EPI_ISL_500533|2020-03-27:4803553.000000,hCoV-19/USA/WY-WYPHL004/2020|EPI_ISL_421346|2020-03-14:4803553.000000,hCoV-19/USA/WY-WYPHL007/2020|EPI_ISL_421544|2020-03-15:4803553.000000,hCoV-19/USA/WY-WYPHL008/2020|EPI_ISL_421545|2020-03-15:0.000000,hCoV-19/USA/WY-WYPHL006/2020|EPI_ISL_421543|2020-03-15:4803553.000000)39910:4803553.000000,hCoV-19/USA/NY-PV08402/2020|EPI_ISL_421370|2020-03-16:4803553.000000,hCoV-19/Germany/BAV-MVP0012/2020|EPI_ISL_437213|2020-04-05:4803553.000000,hCoV-19/Denmark/ALAB-HH-159/2020|EPI_ISL_452034|2020-03-18:4803553.000000,hCoV-19/Canada/MB_36/2020|EPI_ISL_429817|2020-03-14:4803553.000000,hCoV-19/England/SHEF-CB62D/2020|EPI_ISL_448877|2020-04-16:4803553.000000,hCoV-19/USA/MI-QDX-216/2020|EPI_ISL_498728|2020-03-14:4803553.000000,hCoV-19/Israel/701002489/2020|EPI_ISL_447295|2020-03-25:4803553.000000,hCoV-19/USA/IL-NM085/2020|EPI_ISL_444576|2020-03-19:4803553.000000,hCoV-19/Denmark/ALAB-SSI-1270/2020|EPI_ISL_444840|2020-03-09:4803553.000000,hCoV-19/Belgium/IMJ-0401373/2020|EPI_ISL_462227|2020-04-01:4803553.000000,hCoV-19/USA/VA_NIDDL_3086/2020|EPI_ISL_491928|2020-04-09:0.000000,hCoV-19/USA/NY-QDX-142/2020|EPI_ISL_467893|2020-03-16:4803553.000000,hCoV-19/Austria/CeMM0558/2020|EPI_ISL_475909|2020-03-16:4803553.000000,hCoV-19/Denmark/ALAB-HH03/2020|EPI_ISL_429264|2020-03-10:4803553.000000,(hCoV-19/Iceland/91/2020|EPI_ISL_417873|2020-03-10:4803553.000000,hCoV-19/USA/CA-ALSR-0989-SAN/2020|EPI_ISL_483445|2020-03-30:4803553.000000)40481:4803553.000000,((hCoV-19/Jordan/SR-048/2020|EPI_ISL_430006|2020-03-23:4803553.000000,hCoV-19/Jordan/SR-036/2020|EPI_ISL_429996|2020-03-23:4803553.000000,hCoV-19/USA/UT-0345/2020|EPI_ISL_420818|2020-03-25:4803553.000000)40484:4803553.000000,(hCoV-19/USA/NY-PV09317/2020|EPI_ISL_450009|2020-03-21:4803553.000000,hCoV-19/Vietnam/HCMC-35018/2020|EPI_ISL_450742|2020-03-25:4803553.000000)40486:4803553.000000,hCoV-19/Australia/NSW373/2020|EPI_ISL_451633|2020-03-22:4803553.000000,hCoV-19/Australia/NSW137/2020|EPI_ISL_427700|2020-03-23:0.000000,hCoV-19/Australia/NSW279/2020|EPI_ISL_451543|2020-03-28:4803553.000000,hCoV-19/Australia/NSW351/2020|EPI_ISL_451612|2020-03-20:4803553.000000,(hCoV-19/Canada/NB-226/2020|EPI_ISL_479642|2020-03-23:0.000000,hCoV-19/Canada/NB-235/2020|EPI_ISL_479649|2020-03-31:4803553.000000,hCoV-19/Canada/NB-235/2020|EPI_ISL_479648|2020-03-31:4803553.000000,hCoV-19/Canada/NB-238/2020|EPI_ISL_479651|2020-03-25:0.000000)40497:4803553.000000,hCoV-19/Australia/NSW136/2020|EPI_ISL_427692|2020-03-23:4803553.000000,hCoV-19/Australia/NSW138/2020|EPI_ISL_427761|2020-03-23:4803553.000000,hCoV-19/Australia/NSW281/2020|EPI_ISL_451545|2020-03-24:4803553.000000,hCoV-19/Australia/NSW594/2020|EPI_ISL_478706|2020-03-28:4803553.000000,hCoV-19/Australia/NSW235/2020|EPI_ISL_451501|2020-03-26:4803553.000000,hCoV-19/Australia/NSW562/2020|EPI_ISL_478674|2020-03-30:4803553.000000)40482:4803553.000000,hCoV-19/Iceland/286/2020|EPI_ISL_417614|2020-03-18:4803553.000000,hCoV-19/USA/NY-PV09181/2020|EPI_ISL_422540|2020-03-19:4803553.000000,hCoV-19/USA/NY-PV08459/2020|EPI_ISL_421406|2020-03-18:4803553.000000,hCoV-19/USA/NY-PV09347/2020|EPI_ISL_450035|2020-03-24:4803553.000000,hCoV-19/USA/NY-PV08455/2020|EPI_ISL_421404|2020-03-17:4803553.000000,hCoV-19/USA/NY-PV09412/2020|EPI_ISL_450092|2020-03-11:0.000000,hCoV-19/USA/NY-PV09439/2020|EPI_ISL_450116|2020-03-07:4803553.000000,hCoV-19/USA/NY-PV09371/2020|EPI_ISL_450056|2020-03-19:4803553.000000,((hCoV-19/USA/CA-ALSR-0578-SAN/2020|EPI_ISL_483234|2020-05-13:4803553.000000,(hCoV-19/USA/NY-NYUMC705/2020|EPI_ISL_451420|2020-03-21:4803553.000000,hCoV-19/USA/NY-NYUMC109/2020|EPI_ISL_421721|2020-03-17:4803553.000000,hCoV-19/USA/NY-NYUMC479/2020|EPI_ISL_435544|2020-04-22:0.000000,(hCoV-19/USA/NY-NYUMC687/2020|EPI_ISL_451402|2020-03-21:4803553.000000,hCoV-19/USA/NY-NYUMC827/2020|EPI_ISL_456063|2020-03-26:4803553.000000)40737:4803553.000000,hCoV-19/USA/CA-CZB-1514/2020|EPI_ISL_468461|2020-04-14:4803553.000000,hCoV-19/USA/NY-NYUMC50/2020|EPI_ISL_420301|2020-03-18:4803553.000000)40734:0.000000)40733:4803553.000000,hCoV-19/USA/CA-ALSR-0982-SAN/2020|EPI_ISL_483441|2020-03-31:4803553.000000,(hCoV-19/USA/CA-ALSR-1647/2020|EPI_ISL_494712|2020-04-27:4803553.000000,hCoV-19/USA/CA-SR0412/2020|EPI_ISL_458282|2020-04-21:4803553.000000,hCoV-19/USA/CA-SR0387/2020|EPI_ISL_458266|2020-04-21:4803553.000000,hCoV-19/USA/CA-ALSR-1537/2020|EPI_ISL_494650|2020-05-11:4803553.000000,hCoV-19/USA/CA-ALSR-1625/2020|EPI_ISL_494695|2020-04-22:4803553.000000,hCoV-19/USA/CA-SR0385/2020|EPI_ISL_458264|2020-04-28:0.000000,hCoV-19/USA/CA-ALSR-1619/2020|EPI_ISL_494690|2020-04-27:4803553.000000,hCoV-19/USA/CA-ALSR-1645/2020|EPI_ISL_494710|2020-04-22:4803553.000000,hCoV-19/USA/CA-ALSR-1593/2020|EPI_ISL_494680|2020-04-26:4803553.000000,hCoV-19/USA/CA-ALSR-1643/2020|EPI_ISL_494709|2020-04-23:4803553.000000,hCoV-19/USA/CA-ALSR-1634/2020|EPI_ISL_494704|2020-04-23:4803553.000000,hCoV-19/USA/CA-ALSR-1586/2020|EPI_ISL_494674|2020-04-28:4803553.000000,hCoV-19/USA/CA-SR0407/2020|EPI_ISL_458277|2020-04-20:4803553.000000,hCoV-19/USA/CA-ALSR-1603/2020|EPI_ISL_494684|2020-04-23:4803553.000000,hCoV-19/USA/CA-ALSR-1640/2020|EPI_ISL_494707|2020-04-23:4803553.000000,hCoV-19/USA/CA-ALSR-1590/2020|EPI_ISL_494678|2020-04-23:4803553.000000,hCoV-19/USA/CA-ALSR-1621/2020|EPI_ISL_494692|2020-04-23:4803553.000000,hCoV-19/USA/CA-ALSR-1531/2020|EPI_ISL_494646|2020-04-25:4803553.000000,hCoV-19/USA/CA-ALSR-1636/2020|EPI_ISL_494705|2020-04-24:4803553.000000,hCoV-19/USA/CA-SR0366/2020|EPI_ISL_458249|2020-04-29:4803553.000000,hCoV-19/USA/CA-ALSR-1616/2020|EPI_ISL_494689|2020-04-28:4803553.000000,hCoV-19/USA/CA-ALSR-0550-SAN/2020|EPI_ISL_483216|2020-05-05:4803553.000000,hCoV-19/USA/CA-ALSR-1628/2020|EPI_ISL_494698|2020-04-24:4803553.000000,hCoV-19/USA/CA-ALSR-1630/2020|EPI_ISL_494700|2020-04-24:4803553.000000,hCoV-19/USA/CA-ALSR-0530-SAN/2020|EPI_ISL_483204|2020-05-04:4803553.000000)40742:4803553.000000,hCoV-19/USA/CA-ALSR-0809-SAN/2020|EPI_ISL_483373|2020-03-30:4803553.000000,hCoV-19/USA/CA-SR0235/2020|EPI_ISL_437569|2020-04-20:4803553.000000,hCoV-19/USA/CA-ALSR-0812-SAN/2020|EPI_ISL_483375|2020-03-30:4803553.000000,hCoV-19/England/BRIS-12EA67/2020|EPI_ISL_488339|2020-04-21:4803553.000000,hCoV-19/USA/CA-ALSR-1503/2020|EPI_ISL_494626|2020-04-20:4803553.000000,(hCoV-19/USA/UT-03293/2020|EPI_ISL_493017|2020-05-09:4803553.000000,hCoV-19/USA/UT-03290/2020|EPI_ISL_493016|2020-05-09:4803553.000000)40774:4803553.000000,hCoV-19/USA/CA-ALSR-1059-SAN/2020|EPI_ISL_483490|2020-06-20:4803553.000000,hCoV-19/USA/CA-ALSR-1202/2020|EPI_ISL_494434|2020-04-24:4803553.000000,hCoV-19/USA/CA-ALSR-1360/2020|EPI_ISL_494568|2020-04-21:4803553.000000)40732:4803553.000000,hCoV-19/USA/NY-PV09315/2020|EPI_ISL_450007|2020-03-21:4803553.000000,(hCoV-19/USA/CO-UW-MAYO38/2020|EPI_ISL_500527|2020-03-20:4803553.000000,hCoV-19/Canada/ON_MU-S328/2020|EPI_ISL_463981|2020-03-29:4803553.000000,hCoV-19/Denmark/ALAB-SSI-1126/2020|EPI_ISL_436962|2020-04-02:4803553.000000,hCoV-19/USA/WI-WSLH-200032/2020|EPI_ISL_471197|2020-04-24:4803553.000000,hCoV-19/Canada/ON-UHTC_0051/2020|EPI_ISL_464063|2020-04-03:4803553.000000)40900:4803553.000000,(hCoV-19/USA/NM-UNM-00151/2020|EPI_ISL_467572|2020-04-03:3403021.000000,hCoV-19/USA/NY-NYUMC137/2020|EPI_ISL_424944|2020-04-01:3403021.000000)41407:3403021.000000,(hCoV-19/France/IDF3930/2020|EPI_ISL_428365|2020-03-26:3403021.000000,hCoV-19/Poland/PL_P37/2020|EPI_ISL_455450|2020-03-26:3403021.000000,hCoV-19/Korea/KCDC2151/2020|EPI_ISL_498052|2020-03-23:3403021.000000)41408:3403021.000000,(hCoV-19/USA/CA-SR0120/2020|EPI_ISL_445111|2020-03-26:3403021.000000,hCoV-19/USA/CA-ALSR-1448/2020|EPI_ISL_494609|2020-03-26:3403021.000000)41411:3403021.000000,(((hCoV-19/Luxembourg/LNS5228153/2020|EPI_ISL_419591|2020-03-14:3403021.000000,hCoV-19/Luxembourg/LNS7537751/2020|EPI_ISL_419594|2020-03-16:3403021.000000,hCoV-19/Switzerland/GE2297/2020|EPI_ISL_429201|2020-03-29:3403021.000000,hCoV-19/Luxembourg/LNS8639502/2020|EPI_ISL_419599|2020-03-16:3403021.000000,(hCoV-19/Luxembourg/LNS7007586/2020|EPI_ISL_429791|2020-03-28:3403021.000000,hCoV-19/Luxembourg/LNS4830703/2020|EPI_ISL_429748|2020-03-18:3403021.000000)41447:3403021.000000,(hCoV-19/Luxembourg/LNS4946091/2020|EPI_ISL_429756|2020-03-27:3403021.000000,hCoV-19/Luxembourg/LNS3437586/2020|EPI_ISL_429767|2020-03-25:3403021.000000)41451:3403021.000000,hCoV-19/Luxembourg/LNS1703112/2020|EPI_ISL_429764|2020-04-09:3403021.000000,hCoV-19/Luxembourg/LNS7970956/2020|EPI_ISL_421734|2020-03-17:3403021.000000,hCoV-19/Luxembourg/LNS4134806/2020|EPI_ISL_419586|2020-03-14:3403021.000000,hCoV-19/Belgium/Rega-0329224/2020|EPI_ISL_458194|2020-03-29:3403021.000000,hCoV-19/Luxembourg/LNS8489624/2020|EPI_ISL_417532|2020-03-18:3403021.000000,hCoV-19/Luxembourg/LNS9102295/2020|EPI_ISL_429727|2020-03-19:3403021.000000,hCoV-19/Luxembourg/LNS8124566/2020|EPI_ISL_421756|2020-03-17:3403021.000000,hCoV-19/Luxembourg/LNS9324837/2020|EPI_ISL_419602|2020-03-12:3403021.000000,hCoV-19/Luxembourg/LNS6897699/2020|EPI_ISL_421755|2020-03-17:3403021.000000,hCoV-19/Luxembourg/LNS7006156/2020|EPI_ISL_429757|2020-03-24:3403021.000000,hCoV-19/Luxembourg/LNS7928872/2020|EPI_ISL_419597|2020-03-15:3403021.000000,hCoV-19/Luxembourg/LNS9982497/2020|EPI_ISL_419607|2020-03-14:3403021.000000,hCoV-19/Luxembourg/LNS2013896/2020|EPI_ISL_417531|2020-03-18:3403021.000000,hCoV-19/Luxembourg/LNS9086704/2020|EPI_ISL_419601|2020-03-15:3403021.000000,hCoV-19/Luxembourg/LNS7074589/2020|EPI_ISL_421744|2020-03-17:3403021.000000,(hCoV-19/Belgium/DV-0327353/2020|EPI_ISL_462207|2020-03-27:3403021.000000,hCoV-19/Belgium/BA-0330335/2020|EPI_ISL_462189|2020-03-30:3403021.000000,hCoV-19/Belgium/PBT-0330365/2020|EPI_ISL_462219|2020-03-30:3403021.000000,(hCoV-19/Belgium/ULG-10004/2020|EPI_ISL_421184|2020-03-30:3403021.000000,hCoV-19/Belgium/ULG-10125/2020|EPI_ISL_427390|2020-05-10:3403021.000000)41433:3403021.000000,hCoV-19/Belgium/ULG-3163/2020|EPI_ISL_417006|2020-03-30:0.000000,hCoV-19/Belgium/BGM-030444/2020|EPI_ISL_420442|2020-03-04:3403021.000000,hCoV-19/Belgium/WVM-0317325/2020|EPI_ISL_462179|2020-03-17:3403021.000000,hCoV-19/Belgium/GS-030549/2020|EPI_ISL_418798|2020-03-05:3403021.000000,hCoV-19/Belgium/ULG-9641/2020|EPI_ISL_418652|2020-04-05:3403021.000000,hCoV-19/Belgium/ULG-8578/2020|EPI_ISL_418638|2020-03-19:3403021.000000,hCoV-19/Belgium/Rega-0329244/2020|EPI_ISL_458214|2020-03-29:3403021.000000,hCoV-19/Belgium/GOF-030578/2020|EPI_ISL_420334|2020-03-05:3403021.000000)41422:3403021.000000,(hCoV-19/England/BRIS-12DCCC/2020|EPI_ISL_488877|2020-05-31:3403021.000000,hCoV-19/England/BRIS-1302F1/2020|EPI_ISL_492511|2020-04-11:0.000000,(hCoV-19/England/BRIS-12854E/2020|EPI_ISL_469768|2020-04-16:3403021.000000,hCoV-19/England/BRIS-130112/2020|EPI_ISL_492579|2020-04-11:3403021.000000,hCoV-19/England/BRIS-1302D3/2020|EPI_ISL_492657|2020-04-11:0.000000)41441:3403021.000000,hCoV-19/England/BRIS-13015E/2020|EPI_ISL_492645|2020-04-11:3403021.000000,hCoV-19/England/BRIS-1853F7F/2020|EPI_ISL_492277|2020-04-28:3403021.000000,hCoV-19/England/BRIS-1302E2/2020|EPI_ISL_492647|2020-04-11:0.000000)41436:3403021.000000,(hCoV-19/Belgium/Rega-0329223/2020|EPI_ISL_458193|2020-03-29:0.000000,hCoV-19/Belgium/BCM-0324160/2020|EPI_ISL_420417|2020-03-24:3403021.000000)41443:0.000000,hCoV-19/Belgium/rega-0411457/2020|EPI_ISL_476967|2020-04-11:3403021.000000,hCoV-19/Belgium/TVMT-0404277/2020|EPI_ISL_464071|2020-04-04:3403021.000000)41414:3403021.000000,(hCoV-19/Spain/COV005978/2020|EPI_ISL_500412|2020-03-11:3403021.000000,hCoV-19/Netherlands/NA_87/2020|EPI_ISL_422847|2020-03-16:3403021.000000)41463:3403021.000000,(hCoV-19/Switzerland/101161/2020|EPI_ISL_451827|2020-03-31:13526783.000000,hCoV-19/Netherlands/NA_96/2020|EPI_ISL_422856|2020-03-18:3403021.000000,(hCoV-19/Spain/COV005940/2020|EPI_ISL_500375|2020-03-30:3403021.000000,hCoV-19/Spain/COV005977/2020|EPI_ISL_500411|2020-03-11:0.000000,hCoV-19/Spain/COV005952/2020|EPI_ISL_500386|2020-03-27:3403021.000000,hCoV-19/Spain/COV005998/2020|EPI_ISL_500430|2020-03-20:3403021.000000,hCoV-19/Portugal/PT0356/2020|EPI_ISL_454072|2020-03-19:3403021.000000,hCoV-19/Spain/COV005979/2020|EPI_ISL_500413|2020-03-11:3403021.000000,(hCoV-19/Spain/COV001523/2020|EPI_ISL_467123|2020-03-17:3403021.000000,hCoV-19/Spain/COV001551/2020|EPI_ISL_467094|2020-03-16:3403021.000000)41478:3403021.000000,hCoV-19/Spain/COV000875/2020|EPI_ISL_452682|2020-03-25:3403021.000000,hCoV-19/Spain/COV005995/2020|EPI_ISL_500427|2020-03-22:3403021.000000,hCoV-19/Spain/COV005999/2020|EPI_ISL_500431|2020-03-20:3403021.000000,hCoV-19/Spain/COV005976/2020|EPI_ISL_500410|2020-03-11:3403021.000000,hCoV-19/Spain/COV005973/2020|EPI_ISL_500407|2020-03-10:3403021.000000,hCoV-19/Spain/COV006026/2020|EPI_ISL_500456|2020-03-31:3403021.000000,hCoV-19/Spain/COV001478/2020|EPI_ISL_467163|2020-03-18:3403021.000000,hCoV-19/Spain/COV005996/2020|EPI_ISL_500428|2020-03-22:3403021.000000,hCoV-19/Spain/COV006020/2020|EPI_ISL_500450|2020-03-25:3403021.000000,hCoV-19/Spain/COV005941/2020|EPI_ISL_500376|2020-04-03:3403021.000000,hCoV-19/Spain/COV005983/2020|EPI_ISL_500417|2020-03-21:3403021.000000,hCoV-19/Spain/COV006015/2020|EPI_ISL_500445|2020-03-29:3403021.000000,hCoV-19/Spain/COV005982/2020|EPI_ISL_500416|2020-03-21:3403021.000000,hCoV-19/Spain/COV001392/2020|EPI_ISL_452509|2020-03-17:0.000000,hCoV-19/Spain/COV001410/2020|EPI_ISL_452491|2020-03-20:0.000000)41467:3403021.000000,hCoV-19/USA/UT-035/2020|EPI_ISL_421560|2020-03-18:0.000000,hCoV-19/Senegal/003/2020|EPI_ISL_418206|2020-02-28:0.000000,hCoV-19/England/20134071804/2020|EPI_ISL_423163|2020-03-23:3403021.000000,hCoV-19/Spain/Barcelona_h_COV003738/2020|EPI_ISL_480975|2020-04-07:3403021.000000,hCoV-19/Spain/COV005984/2020|EPI_ISL_500418|2020-03-22:3403021.000000,hCoV-19/Spain/COV005975/2020|EPI_ISL_500409|2020-03-10:0.000000,hCoV-19/Benin/1408/2020|EPI_ISL_476825|2020-04-04:0.000000,(hCoV-19/Netherlands/NoordHolland_10043/2020|EPI_ISL_454792|2020-03-27:13526783.000000,hCoV-19/Netherlands/NA_491/2020|EPI_ISL_460664|2020-03-29:13526783.000000,hCoV-19/Netherlands/Gelderland_18/2020|EPI_ISL_460654|2020-04-08:13526783.000000,(hCoV-19/Netherlands/Zeeland_46/2020|EPI_ISL_461285|2020-03-22:13526783.000000,hCoV-19/Netherlands/Utrecht_36/2020|EPI_ISL_461234|2020-04-09:13526783.000000,hCoV-19/Netherlands/Zeeland_42/2020|EPI_ISL_461281|2020-03-26:13526783.000000,hCoV-19/Netherlands/Zeeland_41/2020|EPI_ISL_461280|2020-04-06:13526783.000000,hCoV-19/Netherlands/Zeeland_43/2020|EPI_ISL_461282|2020-03-28:13526783.000000,hCoV-19/Netherlands/Zeeland_45/2020|EPI_ISL_461284|2020-03-24:13526783.000000,hCoV-19/Netherlands/Zeeland_44/2020|EPI_ISL_461283|2020-03-24:13526783.000000,hCoV-19/Netherlands/Zeeland_47/2020|EPI_ISL_461286|2020-03-30:13526783.000000)41612:13526783.000000,hCoV-19/Netherlands/Gelderland_16/2020|EPI_ISL_460652|2020-04-03:13526783.000000,hCoV-19/Netherlands/NA_311/2020|EPI_ISL_422620|2020-04-02:13526783.000000)41607:13526783.000000,(hCoV-19/England/GSTT-265E0CB/2020|EPI_ISL_484150|2020-03-30:13526783.000000,(hCoV-19/England/CAMB-7CBE0/2020|EPI_ISL_441653|2020-04-05:13526783.000000,hCoV-19/England/CAMB-1AD0E6/2020|EPI_ISL_447966|2020-04-29:13526783.000000,hCoV-19/England/CAMB-1ACE74/2020|EPI_ISL_489505|2020-04-24:13526783.000000,hCoV-19/England/CAMB-1ADB30/2020|EPI_ISL_448036|2020-05-02:0.000000,hCoV-19/England/CAMB-1ADB8B/2020|EPI_ISL_448040|2020-05-03:13526783.000000,hCoV-19/England/CAMB-7830A/2020|EPI_ISL_433716|2020:13526783.000000,hCoV-19/England/CAMB-7F2F7/2020|EPI_ISL_442943|2020-04-08:13526783.000000,hCoV-19/England/CAMB-1B095E/2020|EPI_ISL_459235|2020-05-04:0.000000,hCoV-19/England/CAMB-1AB2B5/2020|EPI_ISL_470297|2020-04-20:13526783.000000,hCoV-19/England/CAMB-1AFB6B/2020|EPI_ISL_459179|2020-05-04:13526783.000000,hCoV-19/England/CAMB-1AFA13/2020|EPI_ISL_459255|2020-05-02:13526783.000000,hCoV-19/England/CAMB-7C403/2020|EPI_ISL_442325|2020-04-05:13526783.000000)41550:13526783.000000,hCoV-19/England/20132068204/2020|EPI_ISL_423796|2020-03-23:13526783.000000,hCoV-19/England/20148067304/2020|EPI_ISL_466077|2020-04-02:13526783.000000,hCoV-19/England/LOND-124C829/2020|EPI_ISL_490436|2020:13526783.000000,hCoV-19/England/20132068304/2020|EPI_ISL_423797|2020-03-23:13526783.000000,hCoV-19/England/LOND-124C80B/2020|EPI_ISL_490434|2020:13526783.000000,hCoV-19/England/20142019504/2020|EPI_ISL_423443|2020-03-30:13526783.000000,hCoV-19/England/20140071104/2020|EPI_ISL_423411|2020-03-28:13526783.000000,(hCoV-19/England/20149007604/2020|EPI_ISL_466129|2020-03-31:13526783.000000,hCoV-19/England/CAMB-77972/2020|EPI_ISL_439409|2020-03-31:0.000000,(hCoV-19/England/CAMB-775BA/2020|EPI_ISL_438528|2020-03-31:13526783.000000,hCoV-19/England/CAMB-76481/2020|EPI_ISL_438267|2020-03-30:0.000000)41576:0.000000)41574:13526783.000000,(hCoV-19/England/CAMB-7B3DA/2020|EPI_ISL_433951|2020-04-12:13526783.000000,hCoV-19/England/CAMB-7B404/2020|EPI_ISL_433954|2020-04-12:13526783.000000)41566:13526783.000000,hCoV-19/England/CAMB-7B237/2020|EPI_ISL_433933|2020-04-11:13526783.000000,hCoV-19/England/LOND-D72C0/2020|EPI_ISL_478470|2020-04-11:13526783.000000,(hCoV-19/England/LOND-D57C3/2020|EPI_ISL_449723|2020-04-17:13526783.000000,hCoV-19/England/LOND-D5E64/2020|EPI_ISL_444252|2020-04-19:13526783.000000,hCoV-19/England/LOND-D3FAF/2020|EPI_ISL_441050|2020-04-04:13526783.000000,hCoV-19/England/LOND-D51D4/2020|EPI_ISL_449686|2020-04-15:13526783.000000)41568:13526783.000000,hCoV-19/England/LOND-D35E9/2020|EPI_ISL_440962|2020-04-02:13526783.000000,hCoV-19/England/CAMB-750BB/2020|EPI_ISL_440391|2020-03-17:13526783.000000,hCoV-19/England/CAMB-7C5F1/2020|EPI_ISL_441619|2020-04-04:13526783.000000,(hCoV-19/England/CAMB-765AC/2020|EPI_ISL_439471|2020-03-30:13526783.000000,(hCoV-19/England/CAMB-1AD356/2020|EPI_ISL_489494|2020-04-24:13526783.000000,hCoV-19/England/CAMB-1AD347/2020|EPI_ISL_489499|2020-04-26:13526783.000000)41585:13526783.000000)41584:13526783.000000,hCoV-19/England/CAMB-753EF/2020|EPI_ISL_440430|2020-03-17:13526783.000000,hCoV-19/England/CAMB-77532/2020|EPI_ISL_438540|2020-03-31:13526783.000000,hCoV-19/England/CAMB-76445/2020|EPI_ISL_438273|2020-03-30:13526783.000000)41548:13526783.000000,hCoV-19/France/ARA10170/2020|EPI_ISL_418420|2020-03-17:13526783.000000,hCoV-19/Netherlands/Friesland_19/2020|EPI_ISL_460641|2020-04-12:3403021.000000,hCoV-19/Netherlands/Overijssel_9/2020|EPI_ISL_460828|2020-04-07:0.000000,(hCoV-19/Australia/ACT0025/2020|EPI_ISL_498492|2020-03:13526783.000000,hCoV-19/Australia/NSW151/2020|EPI_ISL_427721|2020-03-18:13526783.000000)41604:0.000000,(hCoV-19/Netherlands/NA_504/2020|EPI_ISL_460677|2020-03-23:13526783.000000,(hCoV-19/Netherlands/NA_493/2020|EPI_ISL_460666|2020-03-17:13526783.000000,hCoV-19/Netherlands/NA_520/2020|EPI_ISL_460693|2020-03-27:13526783.000000)41606:13526783.000000)41605:13526783.000000,hCoV-19/Netherlands/Friesland_10/2020|EPI_ISL_422566|2020-03-30:3403021.000000,hCoV-19/Netherlands/Friesland_3/2020|EPI_ISL_422568|2020-03-28:0.000000,hCoV-19/Netherlands/Overijssel_8/2020|EPI_ISL_460827|2020-04-07:3403021.000000,(hCoV-19/Spain/COV005933/2020|EPI_ISL_500369|2020-03-27:4803553.000000,hCoV-19/Spain/COV005993/2020|EPI_ISL_500425|2020-03-26:4803553.000000,hCoV-19/Spain/COV005936/2020|EPI_ISL_500372|2020-03-25:4803553.000000,hCoV-19/Spain/COV005945/2020|EPI_ISL_500379|2020-03-22:4803553.000000)41520:3403021.000000,(hCoV-19/USA/MA-MGH-00663/2020|EPI_ISL_460377|2020-04-03:13526783.000000,hCoV-19/USA/MA-MGH-00651/2020|EPI_ISL_460139|2020-04-02:0.000000)41523:4803553.000000,hCoV-19/France/IDF5848/2020|EPI_ISL_443296|2020-03-19:6073807.000000,hCoV-19/France/10014BC/2020|EPI_ISL_447700|2020-03:13526783.000000,(hCoV-19/Luxembourg/LNS0481305/2020|EPI_ISL_429729|2020-03-22:0.000000,hCoV-19/Luxembourg/LNS4254328/2020|EPI_ISL_429737|2020-03-24:13526783.000000)41546:13526783.000000,(hCoV-19/Netherlands/Overijssel_19/2020|EPI_ISL_460808|2020-04-13:13526783.000000,hCoV-19/Netherlands/NA_614/2020|EPI_ISL_460777|2020-04-23:13526783.000000)41599:13526783.000000,hCoV-19/Netherlands/NA_254/2020|EPI_ISL_422788|2020-03-30:3403021.000000,hCoV-19/Netherlands/Overijssel_5/2020|EPI_ISL_460824|2020-04-05:0.000000,hCoV-19/Senegal/026/2020|EPI_ISL_418209|2020-03-03:3403021.000000,((hCoV-19/France/B5456/2020|EPI_ISL_443281|2020-04-03:3403021.000000,hCoV-19/France/B5434/2020|EPI_ISL_443279|2020-04-01:3403021.000000,hCoV-19/France/B5359/2020|EPI_ISL_443272|2020-03-24:3403021.000000)41510:3403021.000000,hCoV-19/France/B5363/2020|EPI_ISL_443273|2020-03-24:3403021.000000,hCoV-19/France/B5400/2020|EPI_ISL_443276|2020-03-27:3403021.000000,hCoV-19/France/B5344/2020|EPI_ISL_443269|2020-03-21:3403021.000000,hCoV-19/France/B5413/2020|EPI_ISL_443277|2020-03-28:3403021.000000)41509:3403021.000000,hCoV-19/Italy/INMI16/2020|EPI_ISL_493328|2020-03-15:13526783.000000,hCoV-19/Australia/VIC883/2020|EPI_ISL_427136|2020-04-06:13526783.000000,(hCoV-19/Senegal/6597/2020|EPI_ISL_486870|2020-04-23:13526783.000000,hCoV-19/Senegal/9068/2020|EPI_ISL_498236|2020-04-24:13526783.000000)41591:13526783.000000,hCoV-19/Senegal/020/2020|EPI_ISL_418208|2020-03-04:13526783.000000,hCoV-19/Netherlands/NA_468/2020|EPI_ISL_455270|2020-04-13:13526783.000000,hCoV-19/Iceland/213/2020|EPI_ISL_417752|2020-03-16:3403021.000000,hCoV-19/Senegal/68488/2020|EPI_ISL_482877|2020-06-17:3403021.000000,(hCoV-19/France/211_80/2020|EPI_ISL_469282|2020-03-11:3403021.000000,hCoV-19/France/10076MH/2020|EPI_ISL_447686|2020-03:4803553.000000)41518:3403021.000000,hCoV-19/France/IDF2936/2020|EPI_ISL_420048|2020-03-18:3403021.000000,hCoV-19/Iceland/159/2020|EPI_ISL_417806|2020-03-13:13526783.000000,hCoV-19/Senegal/016/2020|EPI_ISL_418207|2020-03-02:13526783.000000,hCoV-19/France/IDF3163/2020|EPI_ISL_420058|2020-03-20:13526783.000000,hCoV-19/Israel/2047586/2020|EPI_ISL_447389|2020-03-29:0.000000,hCoV-19/Netherlands/Overijssel_29/2020|EPI_ISL_460818|2020-03-17:13526783.000000,(hCoV-19/Netherlands/ZuidHolland_104/2020|EPI_ISL_422903|2020-03-29:13526783.000000,hCoV-19/Netherlands/ZuidHolland_86/2020|EPI_ISL_422954|2020-03-27:13526783.000000,hCoV-19/Netherlands/NA_99/2020|EPI_ISL_422858|2020-03-17:13526783.000000)41531:13526783.000000,hCoV-19/France/IDF2359/2020|EPI_ISL_421501|2020-03-12:13526783.000000,hCoV-19/Benin/501/2020|EPI_ISL_476824|2020-03-17:13526783.000000,hCoV-19/Iceland/300/2020|EPI_ISL_417629|2020-03-18:13526783.000000,hCoV-19/USA/NH_0004/2020|EPI_ISL_420791|2020-02-29:13526783.000000,hCoV-19/USA/NH_0008/2020|EPI_ISL_420792|2020-03-02:13526783.000000,hCoV-19/USA/NH_0033/2020|EPI_ISL_424877|2020-03-06:13526783.000000,hCoV-19/Netherlands/Flevoland_3/2020|EPI_ISL_455112|2020-03-31:13526783.000000,(hCoV-19/Netherlands/Overijssel_21/2020|EPI_ISL_460810|2020-04-14:13526783.000000,hCoV-19/Netherlands/Overijssel_30/2020|EPI_ISL_460820|2020-03-22:13526783.000000)41535:13526783.000000,hCoV-19/Netherlands/Overijssel_20/2020|EPI_ISL_460809|2020-04-13:13526783.000000,(hCoV-19/Netherlands/Friesland_32/2020|EPI_ISL_460847|2020-04-18:0.000000,hCoV-19/Netherlands/Friesland_35/2020|EPI_ISL_460850|2020-04-14:13526783.000000)41543:13526783.000000,hCoV-19/Netherlands/Flevoland_12/2020|EPI_ISL_460835|2020-05-01:13526783.000000,hCoV-19/Netherlands/Drenthe_3/2020|EPI_ISL_460637|2020-04-06:13526783.000000,hCoV-19/Netherlands/Overijssel_24/2020|EPI_ISL_460813|2020-04-14:13526783.000000,hCoV-19/Netherlands/ZuidHolland_42/2020|EPI_ISL_422914|2020-03-19:13526783.000000,(hCoV-19/Netherlands/NA_368/2020|EPI_ISL_455172|2020-04-08:13526783.000000,hCoV-19/Netherlands/NA_371/2020|EPI_ISL_455174|2020-04-08:13526783.000000)41540:13526783.000000)41464:3403021.000000,hCoV-19/Switzerland/100832/2020|EPI_ISL_451780|2020-03-25:13526783.000000,(hCoV-19/England/NORT-296B75/2020|EPI_ISL_488025|2020-04-28:13526783.000000,hCoV-19/England/NORT-296B57/2020|EPI_ISL_488005|2020-04-28:13526783.000000,hCoV-19/England/NORT-296BDF/2020|EPI_ISL_488119|2020-04-28:13526783.000000,hCoV-19/England/NORT-296BA2/2020|EPI_ISL_488146|2020-04-28:13526783.000000)41621:13526783.000000,hCoV-19/Benin/1409/2020|EPI_ISL_476828|2020-04-06:13526783.000000,hCoV-19/Canada/NL_88/2020|EPI_ISL_469230|2020-03-21:13526783.000000,hCoV-19/Canada/NL_90/2020|EPI_ISL_469232|2020-03-21:13526783.000000,hCoV-19/Canada/NL_84/2020|EPI_ISL_469226|2020-03-22:13526783.000000,hCoV-19/Canada/NL_85/2020|EPI_ISL_469227|2020-03-21:13526783.000000,hCoV-19/Canada/NL_99/2020|EPI_ISL_469238|2020-03-22:13526783.000000,hCoV-19/Canada/NL_93/2020|EPI_ISL_469233|2020-03-22:13526783.000000,hCoV-19/Canada/NL_100/2020|EPI_ISL_469239|2020-03-22:13526783.000000,hCoV-19/Canada/NL_89/2020|EPI_ISL_469231|2020-03-21:13526783.000000,hCoV-19/Canada/NL_96/2020|EPI_ISL_469235|2020-03-22:13526783.000000,hCoV-19/Canada/NL_86/2020|EPI_ISL_469228|2020-03-22:13526783.000000,hCoV-19/Canada/NL_87/2020|EPI_ISL_469229|2020-03-20:13526783.000000)41413:3403021.000000,hCoV-19/USA/VA-DCLS-0152/2020|EPI_ISL_437785|2020-04-17:13526783.000000,hCoV-19/USA/VA-DCLS-0104/2020|EPI_ISL_434596|2020-04-08:13526783.000000,hCoV-19/Canada/Qc-L00241112/2020|EPI_ISL_465697|2020-03-26:13526783.000000,(hCoV-19/USA/VA-DCLS-0106/2020|EPI_ISL_434598|2020-04-14:13526783.000000,hCoV-19/USA/VA-DCLS-0107/2020|EPI_ISL_434599|2020-04-14:13526783.000000,hCoV-19/USA/VA-DCLS-0108/2020|EPI_ISL_434600|2020-04-14:13526783.000000,hCoV-19/USA/VA-DCLS-0105/2020|EPI_ISL_434597|2020-04-14:13526783.000000)41638:13526783.000000,hCoV-19/USA/VA-DCLS-0151/2020|EPI_ISL_437784|2020-04-17:13526783.000000,hCoV-19/USA/NY-PV08120/2020|EPI_ISL_421349|2020-03-17:13526783.000000,hCoV-19/USA/NY-PV08121/2020|EPI_ISL_421350|2020-03-17:13526783.000000,hCoV-19/USA/NY-PV09419/2020|EPI_ISL_450098|2020-03-12:13526783.000000,hCoV-19/USA/NY-PV09461/2020|EPI_ISL_450134|2020-03-19:13526783.000000)41412:3403021.000000,hCoV-19/USA/CA-CZB-1606/2020|EPI_ISL_468535|2020-04-05:13526783.000000,hCoV-19/USA/VA-DCLS-0539/2020|EPI_ISL_485840|2020-03-12:13526783.000000,hCoV-19/Germany/BAV-MVP0056/2020|EPI_ISL_437255|2020-03-19:13526783.000000,(hCoV-19/Luxembourg/LNS4641661/2020|EPI_ISL_429707|2020-03-18:13526783.000000,hCoV-19/USA/DC-HP00070/2020|EPI_ISL_438229|2020-03-17:13526783.000000)41649:13526783.000000,hCoV-19/Australia/VIC1273/2020|EPI_ISL_436131|2020-04-14:13526783.000000,(hCoV-19/Russia/Chelyabinsk-85311/2020|EPI_ISL_428924|2020-03-28:13526783.000000,(hCoV-19/Denmark/ALAB-SSI-751/2020|EPI_ISL_444888|2020-03-19:13526783.000000,hCoV-19/Denmark/ALAB-SSI595/2020|EPI_ISL_429590|2020-03-28:13526783.000000)41757:13526783.000000,hCoV-19/Denmark/ALAB-SSI414A/2020|EPI_ISL_429512|2020-03-23:13526783.000000,hCoV-19/Denmark/ALAB-HH89/2020|EPI_ISL_429329|2020-03-15:13526783.000000,hCoV-19/Denmark/ALAB-SSI-834/2020|EPI_ISL_437677|2020-03-28:13526783.000000,hCoV-19/Denmark/ALAB-SSI-766/2020|EPI_ISL_452102|2020-03-19:13526783.000000,hCoV-19/Denmark/ALAB-SSI413A/2020|EPI_ISL_429510|2020-03-23:13526783.000000)41755:13526783.000000,hCoV-19/Netherlands/NA_473/2020|EPI_ISL_455275|2020-04-14:13526783.000000,(hCoV-19/USA/MI-UM-2006S000874/2020|EPI_ISL_484726|2020-03-26:0.000000,hCoV-19/Australia/VIC1162/2020|EPI_ISL_430616|2020-04-09:0.000000,hCoV-19/Israel/130710062/2020|EPI_ISL_447469|2020-04-14:13526783.000000,hCoV-19/Australia/VIC782/2020|EPI_ISL_427057|2020-03-30:13526783.000000,hCoV-19/Australia/VIC439/2020|EPI_ISL_426736|2020-03-26:13526783.000000,hCoV-19/Australia/VIC1441/2020|EPI_ISL_456443|2020-04-19:13526783.000000,hCoV-19/Australia/VIC1464/2020|EPI_ISL_456446|2020-04-21:13526783.000000,hCoV-19/Switzerland/100140/2020|EPI_ISL_451724|2020-03-16:13526783.000000,hCoV-19/Luxembourg/LNS3879580/2020|EPI_ISL_419585|2020-03-14:13526783.000000,hCoV-19/Switzerland/100053/2020|EPI_ISL_466975|2020-03-12:13526783.000000)41764:0.000000,(hCoV-19/USA/WA-S597/2020|EPI_ISL_438150|2020-04-13:13526783.000000,hCoV-19/Thailand/Bangkok-0076/2020|EPI_ISL_447017|2020-03-31:13526783.000000)41774:13526783.000000,(hCoV-19/Switzerland/100067/2020|EPI_ISL_466989|2020-03-12:13526783.000000,hCoV-19/Spain/COV000933/2020|EPI_ISL_452639|2020-03-27:13526783.000000,hCoV-19/England/SHEF-C0303/2020|EPI_ISL_420183|2020-03-27:13526783.000000,hCoV-19/Australia/VIC1134/2020|EPI_ISL_430600|2020-04-08:13526783.000000,hCoV-19/USA/WA-S1642/2020|EPI_ISL_496068|2020-05-27:13526783.000000,hCoV-19/USA/WA-S1638/2020|EPI_ISL_496064|2020-05-27:13526783.000000,hCoV-19/USA/WA-S1643/2020|EPI_ISL_496069|2020-05-27:13526783.000000,hCoV-19/USA/WI-UW-377/2020|EPI_ISL_480359|2020-05-21:0.000000,hCoV-19/USA/WA-S1644/2020|EPI_ISL_496070|2020-05-27:13526783.000000,hCoV-19/USA/WA-S1634/2020|EPI_ISL_496060|2020-05-27:13526783.000000,hCoV-19/USA/WA-S1641/2020|EPI_ISL_496067|2020-05-26:13526783.000000)41775:13526783.000000,(hCoV-19/USA/MI-UM-2006S000916/2020|EPI_ISL_484754|2020-03-29:0.000000,hCoV-19/USA/MI-UM-2006S001016/2020|EPI_ISL_484792|2020-04-03:13526783.000000,hCoV-19/USA/MI-UM-2006S001057/2020|EPI_ISL_495571|2020-04-11:13526783.000000,hCoV-19/USA/MI-UM-2006S000866/2020|EPI_ISL_484720|2020-03-24:13526783.000000,hCoV-19/USA/MI-UM-2006S000864/2020|EPI_ISL_484719|2020-03-29:13526783.000000,hCoV-19/USA/MI-UM-2006S000927/2020|EPI_ISL_484758|2020-03-27:13526783.000000,hCoV-19/USA/MI-UM-2006S000931/2020|EPI_ISL_484760|2020-03-31:13526783.000000,hCoV-19/Thailand/Bangkok-0020/2020|EPI_ISL_423041|2020-03-21:13526783.000000,hCoV-19/USA/MI-UM-2006S000899/2020|EPI_ISL_484745|2020-03-31:13526783.000000,hCoV-19/USA/MI-UM-2006S000883/2020|EPI_ISL_484733|2020-03-24:13526783.000000,hCoV-19/USA/MI-UM-2006S000882/2020|EPI_ISL_484732|2020-03-25:13526783.000000,hCoV-19/USA/MI-UM-2006S000984/2020|EPI_ISL_484785|2020-03-30:13526783.000000,hCoV-19/USA/NY-PV09028/2020|EPI_ISL_421599|2020-03-21:13526783.000000,hCoV-19/USA/NY-NYUMC598/2020|EPI_ISL_444715|2020-04-03:13526783.000000)41810:13526783.000000,((hCoV-19/USA/MI-MDHHS-SC20881/2020|EPI_ISL_471902|2020-05-15:13526783.000000,(hCoV-19/USA/CA-CZB-1564/2020|EPI_ISL_468501|2020-04-05:13526783.000000,hCoV-19/Australia/VIC625/2020|EPI_ISL_426929|2020-03-28:13526783.000000,hCoV-19/USA/UT-01852/2020|EPI_ISL_470657|2020-04-13:13526783.000000)41825:0.000000)41824:13526783.000000,hCoV-19/USA/WA-UW-5947/2020|EPI_ISL_430932|2020-04-07:13526783.000000,hCoV-19/Finland/17A38S4/2020|EPI_ISL_481575|2020-04-17:13526783.000000,hCoV-19/USA/WA-S1055/2020|EPI_ISL_463545|2020-04-30:13526783.000000,hCoV-19/USA/WA-UW-4109/2020|EPI_ISL_427241|2020-03-31:13526783.000000,hCoV-19/USA/NY-Wadsworth-11380-01/2020|EPI_ISL_426049|2020-03-06:13526783.000000)41823:13526783.000000,hCoV-19/USA/MI-MDHHS-SC20230/2020|EPI_ISL_447200|2020-03-18:13526783.000000,hCoV-19/USA/MI-MDHHS-SC20226/2020|EPI_ISL_447196|2020-03-17:13526783.000000,hCoV-19/USA/NY-NYUMC469/2020|EPI_ISL_435534|2020-04-20:13526783.000000,(((hCoV-19/Sweden/20-08172/2020|EPI_ISL_430855|2020-03-12:13526783.000000,hCoV-19/Iceland/134/2020|EPI_ISL_417735|2020-03-12:13526783.000000,(hCoV-19/Norway/2114/2020|EPI_ISL_420312|2020-03-18:13526783.000000,hCoV-19/Denmark/ALAB-HH19/2020|EPI_ISL_429277|2020-03-10:13526783.000000,hCoV-19/Denmark/ALAB-SSI-138/2020|EPI_ISL_437650|2020-03-08:13526783.000000)43244:13526783.000000,(hCoV-19/Sweden/20-08152/2020|EPI_ISL_430851|2020-03-11:13526783.000000,hCoV-19/Sweden/20-08147/2020|EPI_ISL_430849|2020-03-11:13526783.000000)43246:13526783.000000,hCoV-19/Sweden/20-08126/2020|EPI_ISL_454442|2020-03-09:13526783.000000,hCoV-19/Iceland/63/2020|EPI_ISL_417855|2020-03-07:13526783.000000,hCoV-19/Austria/CeMM0036/2020|EPI_ISL_437925|2020-03-09:13526783.000000)43240:13526783.000000,hCoV-19/Denmark/ALAB-SSI119/2020|EPI_ISL_429348|2020-03-08:13526783.000000)43239:13526783.000000,hCoV-19/USA/MA-MGH-00657/2020|EPI_ISL_460256|2020-04-03:13526783.000000)43238:13526783.000000,hCoV-19/Netherlands/NA_24/2020|EPI_ISL_415481|2020-03-08:13526783.000000,hCoV-19/USA/NY-NYUMC513/2020|EPI_ISL_444630|2020-03-30:7849892.000000,hCoV-19/USA/AZ-TG268909/2020|EPI_ISL_426515|2020-03-13:7849892.000000,(hCoV-19/USA/MD-MDH-0023/2020|EPI_ISL_481270|2020-04-01:7849892.000000,(hCoV-19/USA/VA-DCLS-0157/2020|EPI_ISL_437790|2020-04-14:7849892.000000,hCoV-19/USA/VA-DCLS-0397/2020|EPI_ISL_467792|2020-04-19:7849892.000000,hCoV-19/USA/VA-DCLS-0388/2020|EPI_ISL_467785|2020-04-18:7849892.000000,hCoV-19/USA/VA-DCLS-0396/2020|EPI_ISL_467791|2020-04-18:7849892.000000)43409:7849892.000000)43408:7849892.000000,hCoV-19/Hangzhou/HZCDC7378/2020|EPI_ISL_482586|2020-03-25:7849892.000000,hCoV-19/Australia/VIC142/2020|EPI_ISL_419839|2020-03-16:7849892.000000,hCoV-19/USA/VA-DCLS-0687/2020|EPI_ISL_500849|2020-04-18:7849892.000000,hCoV-19/USA/WA-S1046/2020|EPI_ISL_463536|2020-05-03:7849892.000000,hCoV-19/USA/FL-BPHL-0482/2020|EPI_ISL_495388|2020-03-21:4803553.000000,(hCoV-19/USA/UT-074/2020|EPI_ISL_430025|2020-03-17:4803553.000000,hCoV-19/England/CAMB-796B5/2020|EPI_ISL_441214|2020-04-03:4803553.000000,hCoV-19/USA/MD_NIDDL_2941/2020|EPI_ISL_491907|2020-04-06:4803553.000000)38709:4803553.000000,hCoV-19/USA/MI-MDHHS-SC20381/2020|EPI_ISL_450592|2020-03-25:4803553.000000,hCoV-19/Czech_Republic/NRL_5513/2020|EPI_ISL_489709|2020-03-26:4803553.000000,hCoV-19/Netherlands/NA_203/2020|EPI_ISL_422738|2020-03-25:4803553.000000,hCoV-19/Netherlands/NA_220/2020|EPI_ISL_422755|2020-03-26:4803553.000000,hCoV-19/Netherlands/NA_229/2020|EPI_ISL_422764|2020-03-27:4803553.000000,hCoV-19/USA/UN-UW-659/2020|EPI_ISL_476919|2020-03-12:4803553.000000,hCoV-19/England/SHEF-C291E/2020|EPI_ISL_441932|2020-04-08:4803553.000000,hCoV-19/Denmark/ALAB-SSI215/2020|EPI_ISL_429407|2020-03-11:4803553.000000,hCoV-19/Denmark/ALAB-SSI158/2020|EPI_ISL_429374|2020-03-09:4803553.000000,hCoV-19/Denmark/ALAB-SSI195/2020|EPI_ISL_429396|2020-03-09:4803553.000000,hCoV-19/Denmark/ALAB-SSI413/2020|EPI_ISL_429509|2020-03-10:4803553.000000,hCoV-19/Denmark/ALAB-SSI194/2020|EPI_ISL_429395|2020-03-09:4803553.000000,hCoV-19/Singapore/470/2020|EPI_ISL_477170|2020-02-16:4803553.000000,hCoV-19/USA/WI-UW-72/2020|EPI_ISL_421330|2020-03-25:4803553.000000,hCoV-19/Denmark/ALAB-SSI417/2020|EPI_ISL_429514|2020-03-10:4803553.000000,hCoV-19/Denmark/ALAB-SSI105/2020|EPI_ISL_429337|2020-03-08:4803553.000000,hCoV-19/USA/UT-QDX-131/2020|EPI_ISL_467912|2020-03-13:4803553.000000,hCoV-19/Denmark/ALAB-SSI-1252/2020|EPI_ISL_444829|2020-03-11:4803553.000000,hCoV-19/USA/MI-UM-2006S000850/2020|EPI_ISL_484709|2020-03-24:4803553.000000,hCoV-19/Denmark/ALAB-SSI128/2020|EPI_ISL_429355|2020-03-08:4803553.000000,hCoV-19/Denmark/ALAB-SSI268/2020|EPI_ISL_429428|2020-03-10:0.000000,hCoV-19/USA/WI-UW-98/2020|EPI_ISL_425155|2020-03-31:0.000000,hCoV-19/Scotland/CVR164/2020|EPI_ISL_425703|2020-03-17:4803553.000000,hCoV-19/Canada/MB_39/2020|EPI_ISL_429820|2020-03-14:4803553.000000,hCoV-19/Denmark/ALAB-HH-116/2020|EPI_ISL_452000|2020-03-09:0.000000,hCoV-19/Denmark/ALAB-SSI-246/2020|EPI_ISL_437661|2020-03-10:4803553.000000,hCoV-19/Denmark/ALAB-HH-108/2020|EPI_ISL_451993|2020-03-09:0.000000,hCoV-19/Denmark/ALAB-SSI299/2020|EPI_ISL_429450|2020-03-10:4803553.000000,hCoV-19/USA/IA-QDX-249/2020|EPI_ISL_498721|2020-04-29:4803553.000000,hCoV-19/USA/WI-WSLH-200011/2020|EPI_ISL_470540|2020-03-15:4803553.000000,hCoV-19/Denmark/ALAB-SSI279/2020|EPI_ISL_429439|2020-03-10:0.000000,hCoV-19/Scotland/EDB2754/2020|EPI_ISL_488925|2020-03-29:4803553.000000,hCoV-19/Denmark/ALAB-HH-107/2020|EPI_ISL_451992|2020-03-09:4803553.000000,hCoV-19/Hong_Kong/HKU-200723-039/2020|EPI_ISL_497806|2020-03-29:4803553.000000,hCoV-19/Canada/BC_02511020/2020|EPI_ISL_466724|2020-04:4803553.000000,hCoV-19/Denmark/ALAB-SSI-705/2020|EPI_ISL_444866|2020-03-27:4803553.000000,hCoV-19/Chile/PuertoNatales-31600/2020|EPI_ISL_459861|2020-03-25:4803553.000000,hCoV-19/Israel/2023920/2020|EPI_ISL_447408|2020-03-17:4803553.000000,hCoV-19/England/CAMB-788FC/2020|EPI_ISL_433790|2020-04-07:4803553.000000,hCoV-19/Denmark/ALAB-SSI-724/2020|EPI_ISL_444875|2020-03-28:4803553.000000,(hCoV-19/Denmark/ALAB-SSI494/2020|EPI_ISL_429569|2020-03-24:4803553.000000,hCoV-19/Denmark/ALAB-SSI351/2020|EPI_ISL_429464|2020-03-23:4803553.000000)40479:4803553.000000,((hCoV-19/USA/MD-MDH-0034/2020|EPI_ISL_481279|2020-04-07:4803553.000000,hCoV-19/Iceland/394/2020|EPI_ISL_424418|2020-03-19:4803553.000000)40533:4803553.000000,hCoV-19/USA/CT-UW-2446/2020|EPI_ISL_477674|2020-03-29:4803553.000000,hCoV-19/England/NORW-ED86B/2020|EPI_ISL_490502|2020:4803553.000000)40532:4803553.000000,hCoV-19/USA/NM-UNM-00016/2020|EPI_ISL_467598|2020-03-14:4803553.000000,hCoV-19/Singapore/173/2020|EPI_ISL_462291|2020-03-19:4803553.000000,hCoV-19/USA/NY-PV09079/2020|EPI_ISL_421624|2020-03-20:4803553.000000,hCoV-19/USA/NY-PV09032/2020|EPI_ISL_421602|2020-03-21:4803553.000000,hCoV-19/USA/NY-PV08150/2020|EPI_ISL_421367|2020-03-17:4803553.000000,(hCoV-19/Denmark/ALAB-SSI-991/2020|EPI_ISL_437683|2020-04-01:4803553.000000,hCoV-19/USA/NM-UNM-00030/2020|EPI_ISL_467611|2020-03-17:4803553.000000,hCoV-19/USA/WI-UW-11/2020|EPI_ISL_417505|2020-03-15:4803553.000000,hCoV-19/USA/MN45-MDH45/2020|EPI_ISL_417492|2020-03-13:4803553.000000,hCoV-19/USA/MN31-MDH31/2020|EPI_ISL_417469|2020-03-12:4803553.000000)40640:4803553.000000,hCoV-19/USA/NY-PV09491/2020|EPI_ISL_450163|2020-03-20:4803553.000000,hCoV-19/Colombia/GUR-0084/2020|EPI_ISL_447735|2020-03-26:4803553.000000,hCoV-19/USA/NY-PV09346/2020|EPI_ISL_450034|2020-03-24:4803553.000000,hCoV-19/USA/NY-NYUMC536/2020|EPI_ISL_444653|2020-03-30:4803553.000000,hCoV-19/Singapore/518/2020|EPI_ISL_479596|2020-04-15:4803553.000000,hCoV-19/Portugal/PT0584/2020|EPI_ISL_454307|2020-03-27:4803553.000000,(hCoV-19/USA/FL-BPHL-0175/2020|EPI_ISL_480826|2020-04-04:4803553.000000,hCoV-19/USA/FL-BPHL-0501/2020|EPI_ISL_495407|2020-06-05:4803553.000000)40832:4803553.000000,(hCoV-19/USA/CA-SR0262/2020|EPI_ISL_437550|2020-04-27:0.000000,hCoV-19/USA/CA-CSMC89/2020|EPI_ISL_475705|2020-03-26:0.000000,hCoV-19/USA/MI-MDHHS-SC20688/2020|EPI_ISL_471712|2020-05-16:0.000000,(hCoV-19/Denmark/ALAB-SSI-1351/2020|EPI_ISL_437646|2020-04-02:4803553.000000,hCoV-19/Denmark/ALAB-SSI-1046/2020|EPI_ISL_437630|2020-04-01:4803553.000000)40837:0.000000,hCoV-19/Israel/2113255/2020|EPI_ISL_447344|2020-04-14:0.000000,(hCoV-19/USA/MI-UM-2006S001085/2020|EPI_ISL_495574|2020-04-18:0.000000,hCoV-19/USA/MI-UM-2006S001116/2020|EPI_ISL_495587|2020-04-20:0.000000)40839:0.000000)40833:4803553.000000,hCoV-19/USA/CT-Yale-270/2020|EPI_ISL_469194|2020-04-02:0.000000,(hCoV-19/Singapore/110/2020|EPI_ISL_443202|2020-03-18:0.000000,hCoV-19/USA/NY-PV09341/2020|EPI_ISL_450029|2020-03-24:4803553.000000,hCoV-19/Brazil/SC-769/2020|EPI_ISL_427306|2020-03-10:0.000000,hCoV-19/USA/CA-SR0201/2020|EPI_ISL_437583|2020-03-22:4803553.000000,hCoV-19/USA/NY-PV09467/2020|EPI_ISL_450140|2020-03-19:4803553.000000,hCoV-19/USA/NY-PV09440/2020|EPI_ISL_450117|2020-03-14:0.000000,hCoV-19/USA/NY-PV09180/2020|EPI_ISL_422539|2020-03-19:4803553.000000,hCoV-19/Russia/CRIE130014/2020|EPI_ISL_470539|2020-03-27:4803553.000000,hCoV-19/Austria/CeMM0030/2020|EPI_ISL_437919|2020-03-09:0.000000)40841:4803553.000000,(hCoV-19/USA/NY-NYUMC227/2020|EPI_ISL_427627|2020-04-01:13526783.000000,hCoV-19/USA/CA-ALSR-0630-IPL/2020|EPI_ISL_483269|2020-04-23:13526783.000000)41789:13526783.000000,(hCoV-19/Portugal/PT0098/2020|EPI_ISL_453814|2020-03-24:13526783.000000,hCoV-19/France/IDF2414/2020|EPI_ISL_421503|2020-03-12:13526783.000000)41801:13526783.000000,(hCoV-19/USA/MI-MDHHS-SC20144/2020|EPI_ISL_436874|2020-03-27:13526783.000000,hCoV-19/USA/MI-MDHHS-SC20884/2020|EPI_ISL_471905|2020-05-15:13526783.000000,hCoV-19/Switzerland/110444/2020|EPI_ISL_451867|2020-04-07:13526783.000000,hCoV-19/USA/LA-GBCL-26791769/2020|EPI_ISL_485379|2020-04-04:13526783.000000,(hCoV-19/USA/NY-PV08109/2020|EPI_ISL_421348|2020-03-17:13526783.000000,hCoV-19/USA/NY-NYUMC672/2020|EPI_ISL_444789|2020-03-18:13526783.000000,hCoV-19/USA/NY-PV09064/2020|EPI_ISL_421615|2020-03-20:13526783.000000,hCoV-19/Jordan/SR-032/2020|EPI_ISL_429992|2020-03-22:13526783.000000)41806:13526783.000000)41802:13526783.000000,hCoV-19/Sweden/20-50287/2020|EPI_ISL_455900|2020-03-10:13526783.000000,(hCoV-19/USA/PA-MGSC24-05/2020|EPI_ISL_436477|2020-03-25:13526783.000000,hCoV-19/USA/MI-MDHHS-SC20136/2020|EPI_ISL_436812|2020-03-13:13526783.000000,hCoV-19/USA/PA-MGEL109/2020|EPI_ISL_454386|2020:13526783.000000)42960:13526783.000000,(hCoV-19/USA/NY-WCMP11C05P/2020|EPI_ISL_427590|2020-03-16:13526783.000000,hCoV-19/USA/NY-NYUMC225/2020|EPI_ISL_427520|2020-03-18:13526783.000000)42962:13526783.000000,hCoV-19/Singapore/37/2020|EPI_ISL_422430|2020-03-13:13526783.000000,hCoV-19/Denmark/ALAB-SSI426/2020|EPI_ISL_429525|2020-03-12:13526783.000000,(hCoV-19/USA/WI-GMF-M00003/2020|EPI_ISL_455580|2020-05-12:13526783.000000,(hCoV-19/England/20180044804/2020|EPI_ISL_465440|2020-04-24:13526783.000000,hCoV-19/England/20139063504/2020|EPI_ISL_420745|2020-03-28:13526783.000000,(hCoV-19/Wales/PHWC-2708B/2020|EPI_ISL_422086|2020-03-29:13526783.000000,hCoV-19/Wales/PHWC-275C8/2020|EPI_ISL_432278|2020-03-31:13526783.000000,hCoV-19/Wales/PHWC-2757D/2020|EPI_ISL_432258|2020-04-01:13526783.000000,hCoV-19/Scotland/CVR855/2020|EPI_ISL_433353|2020-03-26:13526783.000000,hCoV-19/Australia/VIC1208/2020|EPI_ISL_430498|2020-04-01:13526783.000000)43004:13526783.000000,hCoV-19/England/CAMB-80E77/2020|EPI_ISL_444437|2020-04-18:13526783.000000,hCoV-19/England/CAMB-1AA77B/2020|EPI_ISL_470221|2020-04-18:13526783.000000,hCoV-19/England/CAMB-77A9D/2020|EPI_ISL_439464|2020-03-31:13526783.000000)43001:13526783.000000)43000:13526783.000000,(hCoV-19/Israel/CVL-n6267/2020|EPI_ISL_435284|2020-03:13526783.000000,hCoV-19/USA/NY-NYUMC614/2020|EPI_ISL_444731|2020-04-01:13526783.000000)43087:13526783.000000,((hCoV-19/USA/WA-S1266/2020|EPI_ISL_495716|2020-05-13:13526783.000000,(hCoV-19/USA/WA-S958/2020|EPI_ISL_463448|2020-04-29:13526783.000000,hCoV-19/USA/WA-S957/2020|EPI_ISL_463447|2020-04-28:13526783.000000,hCoV-19/USA/WA-QDX-235/2020|EPI_ISL_498744|2020-04-27:13526783.000000)43093:13526783.000000)43092:13526783.000000,(hCoV-19/USA/WI-UW-444/2020|EPI_ISL_484819|2020-06-18:13526783.000000,hCoV-19/USA/WI-UW-685/2020|EPI_ISL_491366|2020-06-25:13526783.000000)43098:13526783.000000,hCoV-19/Australia/VIC95/2020|EPI_ISL_419806|2020-03-16:13526783.000000,hCoV-19/USA/UT-033/2020|EPI_ISL_417976|2020-03-19:13526783.000000,hCoV-19/USA/UT-097/2020|EPI_ISL_430035|2020-03-15:13526783.000000)43091:13526783.000000,(hCoV-19/USA/WI-GMF-01992/2020|EPI_ISL_436893|2020-04-28:13526783.000000,hCoV-19/USA/MN-MDH-1204/2020|EPI_ISL_477293|2020-04-20:13526783.000000,hCoV-19/USA/MN-MDH-1215/2020|EPI_ISL_477304|2020-05-23:13526783.000000)43104:13526783.000000,(hCoV-19/USA/MN-MDH-1283/2020|EPI_ISL_483004|2020-03-20:13526783.000000,hCoV-19/Israel/CVL-nL6/2020|EPI_ISL_435291|2020-03:13526783.000000)43166:13526783.000000,(hCoV-19/USA/WA-S882/2020|EPI_ISL_463372|2020-04-17:13526783.000000,hCoV-19/USA/MI-UM-2006S000852/2020|EPI_ISL_484711|2020-03-30:13526783.000000,hCoV-19/USA/WA-UW96/2020|EPI_ISL_416452|2020-03-10:0.000000,hCoV-19/USA/WA-UW-5738/2020|EPI_ISL_461440|2020-04-06:13526783.000000,hCoV-19/USA/WA-S883/2020|EPI_ISL_463373|2020-04-17:13526783.000000,(hCoV-19/USA/VA-DCLS-0692/2020|EPI_ISL_500853|2020-04-18:13526783.000000,hCoV-19/USA/VA-DCLS-0637/2020|EPI_ISL_495309|2020-04-10:13526783.000000)43177:0.000000,hCoV-19/USA/WA-S886/2020|EPI_ISL_463376|2020-04-17:13526783.000000,hCoV-19/USA/NY-WCMP10B12P/2020|EPI_ISL_427561|2020-03-15:13526783.000000,hCoV-19/USA/WA-S884/2020|EPI_ISL_463374|2020-04-17:13526783.000000,hCoV-19/USA/WA-S887/2020|EPI_ISL_463377|2020-04-17:13526783.000000,hCoV-19/USA/MI-MDHHS-SC20251/2020|EPI_ISL_447221|2020-03-19:13526783.000000)43167:13526783.000000,(hCoV-19/Denmark/ALAB-SSI-681/2020|EPI_ISL_444859|2020-03-27:13526783.000000,(hCoV-19/Denmark/ALAB-SSI-765/2020|EPI_ISL_444894|2020-03-20:13526783.000000,hCoV-19/Denmark/ALAB-SSI-775/2020|EPI_ISL_444900|2020-03-19:13526783.000000)43234:13526783.000000,hCoV-19/Denmark/ALAB-SSI448/2020|EPI_ISL_429535|2020-03-25:13526783.000000,(hCoV-19/Denmark/ALAB-SSI-1387/2020|EPI_ISL_444853|2020-04-03:13526783.000000,hCoV-19/Denmark/ALAB-SSI592/2020|EPI_ISL_429589|2020-03-28:13526783.000000)43183:13526783.000000,hCoV-19/Denmark/ALAB-HH65/2020|EPI_ISL_429311|2020-03-17:13526783.000000,hCoV-19/Denmark/ALAB-HH-189/2020|EPI_ISL_452052|2020-04-14:13526783.000000,(hCoV-19/Denmark/ALAB-HH-250/2020|EPI_ISL_452088|2020-04-25:13526783.000000,(hCoV-19/Denmark/ALAB-HH-206/2020|EPI_ISL_452062|2020-04-27:13526783.000000,hCoV-19/Denmark/ALAB-HH-252/2020|EPI_ISL_452089|2020-04-26:13526783.000000,hCoV-19/Denmark/ALAB-HH-254/2020|EPI_ISL_452090|2020-04-26:13526783.000000)43188:13526783.000000)43187:13526783.000000,hCoV-19/Denmark/ALAB-SSI488/2020|EPI_ISL_429565|2020-03-24:0.000000,hCoV-19/Denmark/ALAB-HH66/2020|EPI_ISL_429312|2020-03-18:13526783.000000,(hCoV-19/Denmark/ALAB-SSI-1192/2020|EPI_ISL_437636|2020-03-31:13526783.000000,hCoV-19/Denmark/ALAB-SSI489/2020|EPI_ISL_429566|2020-03-23:13526783.000000)43194:13526783.000000,hCoV-19/Denmark/ALAB-SSI-626/2020|EPI_ISL_437006|2020-03-24:13526783.000000,hCoV-19/Denmark/ALAB-SSI-854/2020|EPI_ISL_444942|2020-03-29:13526783.000000,hCoV-19/Denmark/ALAB-SSI-670/2020|EPI_ISL_437030|2020-03-26:13526783.000000,hCoV-19/Denmark/ALAB-HH87/2020|EPI_ISL_429327|2020-03-15:13526783.000000,hCoV-19/Denmark/ALAB-SSI-1390/2020|EPI_ISL_444855|2020-04-03:13526783.000000,(hCoV-19/England/CAMB-7EF79/2020|EPI_ISL_442923|2020-04-07:13526783.000000,hCoV-19/England/CAMB-1AB73E/2020|EPI_ISL_470184|2020-04-21:13526783.000000,hCoV-19/England/CAMB-7771E/2020|EPI_ISL_439422|2020-03-30:13526783.000000,(hCoV-19/Denmark/ALAB-SSI437/2020|EPI_ISL_429530|2020-03-25:13526783.000000,hCoV-19/Denmark/ALAB-SSI412A/2020|EPI_ISL_429508|2020-03-23:13526783.000000)43212:13526783.000000)43209:13526783.000000,hCoV-19/Denmark/ALAB-HH-199/2020|EPI_ISL_452060|2020-04-26:13526783.000000,hCoV-19/Denmark/ALAB-HH-186/2020|EPI_ISL_452050|2020-04-14:13526783.000000,hCoV-19/Denmark/ALAB-SSI434/2020|EPI_ISL_429529|2020-03-24:0.000000,hCoV-19/New_Zealand/20VR1893/2020|EPI_ISL_456297|2020-04-01:0.000000,hCoV-19/Denmark/ALAB-SSI-832/2020|EPI_ISL_444928|2020-03-30:13526783.000000,(hCoV-19/Denmark/ALAB-SSI-767/2020|EPI_ISL_444895|2020-03-20:13526783.000000,hCoV-19/Denmark/ALAB-SSI-604/2020|EPI_ISL_436988|2020-03-27:13526783.000000,hCoV-19/Denmark/ALAB-SSI-605/2020|EPI_ISL_436989|2020-03-27:13526783.000000)43203:13526783.000000,hCoV-19/Denmark/ALAB-HH64/2020|EPI_ISL_429310|2020-03-17:13526783.000000,hCoV-19/Denmark/ALAB-SSI-888/2020|EPI_ISL_444957|2020-03-30:13526783.000000,hCoV-19/Denmark/ALAB-SSI347/2020|EPI_ISL_429461|2020-03-23:13526783.000000,hCoV-19/Denmark/ALAB-SSI-1096/2020|EPI_ISL_437633|2020-04-01:0.000000,hCoV-19/Denmark/ALAB-SSI495/2020|EPI_ISL_429570|2020-03-24:0.000000,hCoV-19/Denmark/ALAB-HH-233/2020|EPI_ISL_452077|2020-04-28:13526783.000000,hCoV-19/Denmark/ALAB-SSI-828/2020|EPI_ISL_444926|2020-03-30:13526783.000000,hCoV-19/Denmark/ALAB-HH-153/2020|EPI_ISL_452028|2020-03-19:13526783.000000,hCoV-19/Denmark/ALAB-SSI510/2020|EPI_ISL_429578|2020-03-25:13526783.000000,hCoV-19/Denmark/ALAB-SSI501/2020|EPI_ISL_429572|2020-03-24:13526783.000000,hCoV-19/Denmark/ALAB-HH-238/2020|EPI_ISL_452079|2020-03-28:13526783.000000,hCoV-19/Denmark/ALAB-SSI357/2020|EPI_ISL_429468|2020-03-23:13526783.000000,hCoV-19/Denmark/ALAB-SSI372/2020|EPI_ISL_429478|2020-03-23:13526783.000000,hCoV-19/Denmark/ALAB-SSI-894/2020|EPI_ISL_444961|2020-03-30:13526783.000000,hCoV-19/Denmark/ALAB-SSI352/2020|EPI_ISL_429465|2020-03-23:13526783.000000,hCoV-19/Denmark/ALAB-HH-194/2020|EPI_ISL_452057|2020-04-15:13526783.000000,hCoV-19/Denmark/ALAB-SSI-905/2020|EPI_ISL_444967|2020-03-30:13526783.000000,hCoV-19/Denmark/ALAB-HH50/2020|EPI_ISL_429302|2020-03-16:13526783.000000,hCoV-19/Denmark/ALAB-HH46/2020|EPI_ISL_429300|2020-03-13:13526783.000000,hCoV-19/Denmark/ALAB-SSI-761/2020|EPI_ISL_444892|2020-03-14:13526783.000000,hCoV-19/Denmark/ALAB-SSI-774/2020|EPI_ISL_444899|2020-03-18:0.000000,hCoV-19/Denmark/ALAB-SSI-797/2020|EPI_ISL_444911|2020-03-30:13526783.000000,hCoV-19/Denmark/ALAB-SSI-1386/2020|EPI_ISL_444852|2020-04-03:13526783.000000)43179:13526783.000000,(hCoV-19/USA/WA-S267/2020|EPI_ISL_430121|2020-03-31:13526783.000000,(hCoV-19/USA/MI-UM-2006S000976/2020|EPI_ISL_484779|2020-03-30:13526783.000000,hCoV-19/USA/IL-UW-358/2020|EPI_ISL_450712|2020-04-15:13526783.000000)43236:13526783.000000)43235:13526783.000000,(hCoV-19/Netherlands/Friesland_13/2020|EPI_ISL_455116|2020-03-31:13526783.000000,hCoV-19/Netherlands/NA_583/2020|EPI_ISL_460747|2020:13526783.000000)43276:13526783.000000,hCoV-19/USA/WA-UW-3969/2020|EPI_ISL_427223|2020-03-31:13526783.000000,hCoV-19/USA/WA-UW-4322/2020|EPI_ISL_427261|2020-03-31:13526783.000000,hCoV-19/USA/NY-NYUMC716/2020|EPI_ISL_451431|2020-03-26:16756801.000000,(hCoV-19/USA/WA-S607/2020|EPI_ISL_438160|2020-04-20:16756801.000000,hCoV-19/USA/WA-S615/2020|EPI_ISL_438168|2020-04-23:16756801.000000)44401:16756801.000000,(hCoV-19/Fujian/IM3520014T/2020|EPI_ISL_431782|2020-03-22:16756801.000000,hCoV-19/USA/MD-HP00129/2020|EPI_ISL_457818|2020-03-30:16756801.000000,hCoV-19/Canada/BC_07353444/2020|EPI_ISL_477060|2020-05:16756801.000000)44402:16756801.000000,hCoV-19/USA/FL-BPHL-0101/2020|EPI_ISL_445043|2020-04-28:4803553.000000,hCoV-19/Denmark/ALAB-SSI110/2020|EPI_ISL_429342|2020-03-08:4803553.000000,hCoV-19/Netherlands/Overijssel_31/2020|EPI_ISL_460821|2020-03-10:4803553.000000,hCoV-19/Netherlands/NA_136/2020|EPI_ISL_422680|2020-03-19:4803553.000000,hCoV-19/USA/MI-MDHHS-SC20625/2020|EPI_ISL_462707|2020-04-17:4803553.000000,hCoV-19/USA/WA-UW-2234/2020|EPI_ISL_426122|2020-03-24:4803553.000000,(hCoV-19/USA/MI-UM-2006S001069/2020|EPI_ISL_495572|2020-04-14:4803553.000000,hCoV-19/USA/MI-UM-2006S001098/2020|EPI_ISL_495580|2020-04-15:4803553.000000,hCoV-19/USA/CT-UW-6582/2020|EPI_ISL_461409|2020-04-02:4803553.000000,hCoV-19/Sweden/20-50370/2020|EPI_ISL_475137|2020-03-16:4803553.000000,hCoV-19/USA/NY-NYUMC34/2020|EPI_ISL_418980|2020-03-17:4803553.000000)39887:4803553.000000,hCoV-19/USA/NY-NYUMC194/2020|EPI_ISL_427489|2020-04-01:4803553.000000,hCoV-19/USA/WA-UW134/2020|EPI_ISL_416672|2020-03-10:4803553.000000,hCoV-19/USA/WA-UW191/2020|EPI_ISL_416729|2020-03-13:4803553.000000,hCoV-19/USA/NY-NYUMC725/2020|EPI_ISL_451440|2020-03-20:4803553.000000,hCoV-19/USA/WA-UW-6601/2020|EPI_ISL_461419|2020-04-05:4803553.000000,hCoV-19/Colombia/GVI-93366/2020|EPI_ISL_447774|2020-04-01:0.000000,hCoV-19/Denmark/ALAB-HH-111/2020|EPI_ISL_451995|2020-03-09:4803553.000000,hCoV-19/Denmark/ALAB-SSI-660/2020|EPI_ISL_437027|2020-03-29:4803553.000000,hCoV-19/Denmark/ALAB-SSI366/2020|EPI_ISL_429474|2020-03-23:4803553.000000,hCoV-19/Denmark/ALAB-SSI354/2020|EPI_ISL_429466|2020-03-23:4803553.000000,hCoV-19/Belgium/Rega-0331263/2020|EPI_ISL_458233|2020-03-31:4803553.000000,hCoV-19/USA/TX-HMH0154/2020|EPI_ISL_434853|2020-03-22:4803553.000000,hCoV-19/Denmark/ALAB-HH82/2020|EPI_ISL_429323|2020-03-15:4803553.000000,hCoV-19/USA/NY-QDX-128/2020|EPI_ISL_467886|2020-03-16:4803553.000000,hCoV-19/Denmark/ALAB-SSI163/2020|EPI_ISL_429378|2020-03-09:4803553.000000,hCoV-19/France/HF1645/2020|EPI_ISL_418220|2020-02-28:4803553.000000,hCoV-19/Denmark/ALAB-SSI370/2020|EPI_ISL_429476|2020-03-23:4803553.000000,hCoV-19/Austria/CeMM0554/2020|EPI_ISL_475905|2020-03-17:4803553.000000,hCoV-19/USA/MI-UM-2006S000956/2020|EPI_ISL_495563|2020-04-13:4803553.000000,hCoV-19/Denmark/ALAB-SSI111/2020|EPI_ISL_429343|2020-03-09:4803553.000000,hCoV-19/Germany/NRW-12/2020|EPI_ISL_417457|2020-03-10:4803553.000000,hCoV-19/England/BRIS-121D4D/2020|EPI_ISL_439966|2020-03-21:4803553.000000,hCoV-19/USA/MI-QDX-52/2020|EPI_ISL_467870|2020-03-15:4803553.000000,hCoV-19/Denmark/ALAB-SSI172/2020|EPI_ISL_429385|2020-03-09:4803553.000000,hCoV-19/Denmark/ALAB-HH43/2020|EPI_ISL_429299|2020-03-14:4803553.000000,hCoV-19/Denmark/ALAB-SSI-1244/2020|EPI_ISL_444823|2020-03-11:0.000000,hCoV-19/USA/FL-QDX-121/2020|EPI_ISL_467844|2020-03-13:4803553.000000,hCoV-19/Denmark/ALAB-SSI-793/2020|EPI_ISL_444908|2020-03-28:0.000000,hCoV-19/Germany/NRW-42/2020|EPI_ISL_425126|2020-03-18:4803553.000000,hCoV-19/Denmark/ALAB-SSI-1269/2020|EPI_ISL_444839|2020-03-09:4803553.000000,hCoV-19/USA/MI-UM-2006S001114/2020|EPI_ISL_495585|2020-04-20:4803553.000000,hCoV-19/USA/MI-UM-2006S000935/2020|EPI_ISL_484763|2020-03-22:4803553.000000,hCoV-19/England/SHEF-CAD1A/2020|EPI_ISL_442370|2020-04-10:4803553.000000,hCoV-19/USA/MI-UM-2006S000915/2020|EPI_ISL_484753|2020-03-24:4803553.000000,hCoV-19/Germany/NRW-22/2020|EPI_ISL_417467|2020-03-15:4803553.000000,hCoV-19/Germany/NRW-37/2020|EPI_ISL_425121|2020-03-16:4803553.000000,hCoV-19/USA/TX-HMH0108/2020|EPI_ISL_434811|2020-03-20:4803553.000000,hCoV-19/Austria/CeMM0439/2020|EPI_ISL_475863|2020-03-16:4803553.000000,hCoV-19/USA/FL-QDX-225/2020|EPI_ISL_498706|2020-04-16:4803553.000000,(hCoV-19/Denmark/ALAB-SSI-1008/2020|EPI_ISL_437628|2020-03-31:4803553.000000,(hCoV-19/Japan/PG-0318/2020|EPI_ISL_479993|2020-03-27:4803553.000000,hCoV-19/Japan/PG-0319/2020|EPI_ISL_479994|2020-03-27:4803553.000000,hCoV-19/Japan/PG-0317/2020|EPI_ISL_479992|2020-03-27:4803553.000000,hCoV-19/Japan/PG-0316/2020|EPI_ISL_479991|2020-03-25:4803553.000000)40429:4803553.000000)40428:4803553.000000,hCoV-19/Germany/NRW-47/2020|EPI_ISL_425131|2020-03-20:4803553.000000,hCoV-19/USA/NY-PV09193/2020|EPI_ISL_422549|2020-03-20:0.000000,hCoV-19/USA/NY-PV09186/2020|EPI_ISL_422543|2020-03-20:4803553.000000,hCoV-19/USA/NY-NYU-VC-003/2020|EPI_ISL_481283|2020-03-11:4803553.000000,hCoV-19/England/20144001204/2020|EPI_ISL_423476|2020-03-30:4803553.000000,hCoV-19/Colombia/GVI-93511/2020|EPI_ISL_447785|2020-04-02:4803553.000000,(hCoV-19/Colombia/GVI-97203/2020|EPI_ISL_447793|2020-04-03:4803553.000000,hCoV-19/USA/NY-PV09127/2020|EPI_ISL_422501|2020-03-19:4803553.000000,hCoV-19/USA/NY-PV09416/2020|EPI_ISL_450096|2020-03-13:4803553.000000,hCoV-19/Iceland/52/2020|EPI_ISL_417850|2020-03-05:4803553.000000,hCoV-19/USA/CA-CZB-2042/2020|EPI_ISL_486286|2020-05-15:4803553.000000)40717:4803553.000000,((hCoV-19/USA/LA-GBCL-26629247/2020|EPI_ISL_485235|2020-04-21:4803553.000000,hCoV-19/USA/LA-GBCL-26513042/2020|EPI_ISL_485086|2020-04-21:4803553.000000)40730:4803553.000000,hCoV-19/USA/NY-NYUMC154/2020|EPI_ISL_424961|2020-04-01:4803553.000000,hCoV-19/USA/NY-PV09345/2020|EPI_ISL_450033|2020-03-24:4803553.000000,hCoV-19/USA/NY-PV09370/2020|EPI_ISL_450055|2020-03-19:4803553.000000)40727:4803553.000000,hCoV-19/France/B2348/2020|EPI_ISL_416511|2020-03-07:4803553.000000,hCoV-19/Colombia/GVI-93534/2020|EPI_ISL_447786|2020-04-03:4803553.000000,hCoV-19/Portugal/PT0037/2020|EPI_ISL_418022|2020-03-15:0.000000,hCoV-19/Switzerland/100089/2020|EPI_ISL_451681|2020-03-12:13526783.000000,((hCoV-19/USA/MI-MDHHS-SC20525/2020|EPI_ISL_460573|2020-05-07:13526783.000000,hCoV-19/USA/MI-MDHHS-SC20852/2020|EPI_ISL_471873|2020-05-08:13526783.000000,hCoV-19/USA/MI-MDHHS-SC20867/2020|EPI_ISL_471888|2020-05-08:13526783.000000)42304:13526783.000000,hCoV-19/USA/MI-MDHHS-SC20650/2020|EPI_ISL_462732|2020-04-23:13526783.000000,hCoV-19/USA/MI-MDHHS-SC20551/2020|EPI_ISL_460599|2020-05-01:13526783.000000,(hCoV-19/USA/MI-MDHHS-SC20895/2020|EPI_ISL_476032|2020-04-23:13526783.000000,hCoV-19/USA/MI-MDHHS-SC20896/2020|EPI_ISL_476033|2020-04-23:13526783.000000)42308:0.000000)42303:13526783.000000,hCoV-19/England/BRIS-12EA58/2020|EPI_ISL_488383|2020-04-22:13526783.000000,hCoV-19/France/10033ZM/2020|EPI_ISL_447674|2020-03:13526783.000000,hCoV-19/USA/WA-UW-1724/2020|EPI_ISL_424229|2020-03-21:13526783.000000,hCoV-19/USA/NY-NYUMC522/2020|EPI_ISL_444639|2020-03-30:13526783.000000,(hCoV-19/USA/WA-S622/2020|EPI_ISL_438175|2020-04-29:13526783.000000,hCoV-19/USA/WA-S617/2020|EPI_ISL_438170|2020-04-25:13526783.000000)42955:13526783.000000,hCoV-19/USA/CA-CZB014/2020|EPI_ISL_417938|2020-03-18:13526783.000000,(hCoV-19/Australia/VIC612/2020|EPI_ISL_426866|2020-03-26:13526783.000000,hCoV-19/Australia/VIC677/2020|EPI_ISL_426972|2020-03-27:13526783.000000,hCoV-19/Australia/VIC617/2020|EPI_ISL_426872|2020-03-26:13526783.000000,hCoV-19/Australia/VIC551/2020|EPI_ISL_426813|2020-03-25:13526783.000000,(hCoV-19/Australia/VIC707/2020|EPI_ISL_426994|2020-03-29:13526783.000000,hCoV-19/Australia/VIC998/2020|EPI_ISL_430482|2020-03-31:13526783.000000)42969:13526783.000000)42965:13526783.000000,hCoV-19/USA/CT-UW-5764/2020|EPI_ISL_430923|2020-04-05:13526783.000000,hCoV-19/USA/MA-MGH-00178/2020|EPI_ISL_460466|2020-03-26:13526783.000000,hCoV-19/Australia/VIC849/2020|EPI_ISL_427109|2020-04-04:13526783.000000,(hCoV-19/Luxembourg/LNS5032431/2020|EPI_ISL_419590|2020-03-11:13526783.000000,hCoV-19/Austria/CeMM0088/2020|EPI_ISL_437951|2020-03-24:13526783.000000,hCoV-19/Sweden/20-07921/2020|EPI_ISL_452240|2020-04-24:13526783.000000,hCoV-19/Sweden/20-07572/2020|EPI_ISL_434674|2020-04-21:13526783.000000)43114:13526783.000000,hCoV-19/Denmark/ALAB-SSI-615/2020|EPI_ISL_436997|2020-03-24:13526783.000000,((hCoV-19/Denmark/ALAB-SSI-628/2020|EPI_ISL_437007|2020-03-24:13526783.000000,hCoV-19/Denmark/ALAB-HH-193/2020|EPI_ISL_452056|2020-04-15:13526783.000000,hCoV-19/Denmark/ALAB-HH49/2020|EPI_ISL_429301|2020-03-16:13526783.000000,hCoV-19/Denmark/ALAB-HH60/2020|EPI_ISL_429306|2020-03-17:13526783.000000,hCoV-19/Denmark/ALAB-HH63/2020|EPI_ISL_429309|2020-03-18:13526783.000000)43119:13526783.000000,(hCoV-19/England/20140007604/2020|EPI_ISL_423384|2020-03-29:13526783.000000,(hCoV-19/England/CAMB-7FBCF/2020|EPI_ISL_433488|2020:13526783.000000,((hCoV-19/England/CAMB-1AC14E/2020|EPI_ISL_444376|2020-04-29:13526783.000000,hCoV-19/England/CAMB-7FC71/2020|EPI_ISL_444398|2020-04-19:13526783.000000,hCoV-19/England/CAMB-81ED0/2020|EPI_ISL_438592|2020-04-22:13526783.000000,hCoV-19/England/CAMB-1B2D7E/2020|EPI_ISL_456723|2020-05-19:13526783.000000,hCoV-19/England/CAMB-1B2E99/2020|EPI_ISL_456730|2020-05-20:13526783.000000,hCoV-19/England/CAMB-1ABE93/2020|EPI_ISL_444339|2020-04-28:13526783.000000,hCoV-19/England/CAMB-1B2E7B/2020|EPI_ISL_456728|2020-05-21:13526783.000000,hCoV-19/England/CAMB-1B4C15/2020|EPI_ISL_473503|2020-06-11:13526783.000000)43142:13526783.000000,hCoV-19/England/CAMB-82C99/2020|EPI_ISL_438677|2020-04-23:0.000000,hCoV-19/England/CAMB-83F80/2020|EPI_ISL_438716|2020-04-26:13526783.000000)43141:13526783.000000,hCoV-19/England/CAMB-784BC/2020|EPI_ISL_433740|2020:13526783.000000,hCoV-19/England/CAMB-7B149/2020|EPI_ISL_433923|2020-04-11:13526783.000000,hCoV-19/England/CAMB-739D0/2020|EPI_ISL_425263|2020-04-01:13526783.000000,hCoV-19/England/CAMB-1B2CDB/2020|EPI_ISL_456719|2020-05-19:13526783.000000,hCoV-19/England/CAMB-7B4D7/2020|EPI_ISL_433966|2020-04-12:13526783.000000,hCoV-19/England/CAMB-1AC120/2020|EPI_ISL_444374|2020-04-29:13526783.000000,hCoV-19/England/CAMB-73D01/2020|EPI_ISL_433686|2020-04-02:13526783.000000,hCoV-19/England/CAMB-7B0B5/2020|EPI_ISL_433914|2020-04-11:13526783.000000,hCoV-19/England/CAMB-80FFC/2020|EPI_ISL_438554|2020-04-20:13526783.000000,hCoV-19/England/CAMB-82BD8/2020|EPI_ISL_438669|2020-04-24:13526783.000000,hCoV-19/England/CAMB-7E119/2020|EPI_ISL_434041|2020-04-16:13526783.000000,hCoV-19/England/CAMB-81104/2020|EPI_ISL_438568|2020-04-20:13526783.000000,hCoV-19/England/CAMB-78689/2020|EPI_ISL_433761|2020-04-06:13526783.000000,hCoV-19/England/CAMB-73BBC/2020|EPI_ISL_433672|2020-04-03:13526783.000000)43126:13526783.000000)43125:13526783.000000,hCoV-19/Switzerland/110452/2020|EPI_ISL_451872|2020-04-07:13526783.000000,hCoV-19/USA/MI-UM-2006S001112/2020|EPI_ISL_495584|2020-04-21:13526783.000000)43118:13526783.000000,(hCoV-19/USA/AZ-TG268360/2020|EPI_ISL_426507|2020-03-18:13526783.000000,hCoV-19/Taiwan/NTU24/2020|EPI_ISL_447618|2020-03-25:13526783.000000)43155:13526783.000000,(hCoV-19/Netherlands/NA_217/2020|EPI_ISL_422752|2020-03-26:0.000000,hCoV-19/USA/NY-NYUMC334/2020|EPI_ISL_430361|2020-04-07:13526783.000000,(hCoV-19/Sweden/20-08168/2020|EPI_ISL_450834|2020-03-12:13526783.000000,hCoV-19/Sweden/20-08150/2020|EPI_ISL_430850|2020-03-11:13526783.000000,hCoV-19/Sweden/20-08151/2020|EPI_ISL_429121|2020-03-11:13526783.000000)43158:13526783.000000)43156:13526783.000000,hCoV-19/USA/WA-S835/2020|EPI_ISL_463325|2020-04-21:13526783.000000,(hCoV-19/USA/CA-CZB-1535/2020|EPI_ISL_468480|2020-04-28:13526783.000000,hCoV-19/USA/PA-MGEL152/2020|EPI_ISL_454409|2020-04-07:13526783.000000)43161:13526783.000000,hCoV-19/USA/WA-UW-1306/2020|EPI_ISL_422976|2020-03-17:13526783.000000,hCoV-19/USA/WA-UW-3167/2020|EPI_ISL_491007|2020-03-28:13526783.000000,(hCoV-19/Netherlands/NA_690/2020|EPI_ISL_461125|2020-03-26:13526783.000000,hCoV-19/Netherlands/ZuidHolland_79/2020|EPI_ISL_422947|2020-03-26:13526783.000000)43314:13526783.000000,hCoV-19/USA/NY-NYUMC221/2020|EPI_ISL_427516|2020-03-18:7849892.000000,hCoV-19/Israel/CVL-n-6102/2020|EPI_ISL_474987|2020-03-15:7849892.000000,hCoV-19/USA/ID-UW-4486/2020|EPI_ISL_427172|2020-03-29:7849892.000000,hCoV-19/USA/NY-NYUMC533/2020|EPI_ISL_444650|2020-03-30:7849892.000000,hCoV-19/USA/NY-NYUMC162/2020|EPI_ISL_426617|2020-04-01:7849892.000000,hCoV-19/USA/NC_200241/2020|EPI_ISL_454799|2020-03:7849892.000000,hCoV-19/USA/WA-S653/2020|EPI_ISL_438206|2020-04-15:7849892.000000,(hCoV-19/Iceland/571/2020|EPI_ISL_424591|2020-03-28:7849892.000000,hCoV-19/Georgia/Tb-673/2020|EPI_ISL_416478|2020-03-14:7849892.000000)43471:7849892.000000,hCoV-19/USA/PA-MGEL77/2020|EPI_ISL_454363|2020-03-28:7849892.000000,(hCoV-19/Thailand/Bangkok-0048/2020|EPI_ISL_429184|2020-03-28:7849892.000000,hCoV-19/USA/MI-MDHHS-SC20435/2020|EPI_ISL_452309|2020-03-14:7849892.000000,hCoV-19/USA/MI-MDHHS-SC20053/2020|EPI_ISL_437140|2020-03-20:7849892.000000,hCoV-19/USA/MI-MDHHS-SC20213/2020|EPI_ISL_447184|2020-03-26:7849892.000000)43473:7849892.000000,(hCoV-19/USA/WA-UW-4406/2020|EPI_ISL_426136|2020-03-31:7849892.000000,hCoV-19/France/HF2586/2020|EPI_ISL_418236|2020-03-16:7849892.000000)43478:7849892.000000,hCoV-19/USA/NY-NYUMC473/2020|EPI_ISL_435538|2020-04-20:7849892.000000,hCoV-19/USA/WA-UW-2149/2020|EPI_ISL_426101|2020-03-25:7849892.000000,hCoV-19/USA/NY-NYUMC653/2020|EPI_ISL_444770|2020-04-10:7849892.000000,(hCoV-19/Switzerland/100108/2020|EPI_ISL_451692|2020-03-14:13526783.000000,hCoV-19/Switzerland/100064/2020|EPI_ISL_466986|2020-03-12:13526783.000000,hCoV-19/Israel/701002462/2020|EPI_ISL_447296|2020-03-24:13526783.000000,hCoV-19/Austria/CeMM0123/2020|EPI_ISL_437979|2020-03-11:13526783.000000,hCoV-19/France/10025GM/2020|EPI_ISL_447720|2020-03:13526783.000000,(hCoV-19/USA/VA-DCLS-0257/2020|EPI_ISL_452830|2020-04-20:13526783.000000,(hCoV-19/USA/VA-DCLS-0258/2020|EPI_ISL_452831|2020-04-22:13526783.000000,hCoV-19/USA/VA-DCLS-0259/2020|EPI_ISL_452832|2020-04-22:13526783.000000)43885:13526783.000000)43884:13526783.000000,hCoV-19/Canada/ON_PHL5672/2020|EPI_ISL_418352|2020-03-11:13526783.000000,hCoV-19/Germany/NRW-32/2020|EPI_ISL_419549|2020-03-15:13526783.000000,hCoV-19/England/BRIS-1257E1/2020|EPI_ISL_443973|2020-03-29:13526783.000000,hCoV-19/England/BRIS-129747/2020|EPI_ISL_458862|2020-03-31:13526783.000000,hCoV-19/Denmark/ALAB-SSI-242/2020|EPI_ISL_437657|2020-03-10:13526783.000000,hCoV-19/Denmark/ALAB-SSI418/2020|EPI_ISL_429516|2020-03-10:13526783.000000,hCoV-19/Austria/CeMM0274/2020|EPI_ISL_438101|2020-03-24:13526783.000000,(hCoV-19/Netherlands/Limburg_28/2020|EPI_ISL_461016|2020-04-22:13526783.000000,hCoV-19/Netherlands/Limburg_27/2020|EPI_ISL_461015|2020-04-19:13526783.000000,hCoV-19/Netherlands/Limburg_25/2020|EPI_ISL_461013|2020-03-28:13526783.000000)43894:13526783.000000,hCoV-19/Switzerland/110498/2020|EPI_ISL_451906|2020-04-07:13526783.000000,hCoV-19/England/BRIS-1265B9/2020|EPI_ISL_459078|2020-04-11:13526783.000000)43878:13526783.000000,(hCoV-19/France/PL1643/2020|EPI_ISL_414625|2020-02-26:13526783.000000,hCoV-19/Hungary/SRC-00792/2020|EPI_ISL_435412|2020-03-30:13526783.000000,hCoV-19/Denmark/ALAB-SSI523/2020|EPI_ISL_429588|2020-03-26:13526783.000000)43897:13526783.000000,hCoV-19/Hungary/SRC-00827/2020|EPI_ISL_435414|2020-03-30:16756801.000000,(hCoV-19/USA/WA-UW-2016/2020|EPI_ISL_424339|2020-03-24:16756801.000000,hCoV-19/USA/WA-UW-1874/2020|EPI_ISL_424306|2020-03-23:16756801.000000)44227:16756801.000000,(hCoV-19/USA/NY-NYUMC912/2020|EPI_ISL_467405|2020-05-08:16756801.000000,hCoV-19/USA/NY-NYUMC445/2020|EPI_ISL_435512|2020-04-15:16756801.000000)44229:16756801.000000,(hCoV-19/USA/WA-UW-5095/2020|EPI_ISL_429647|2020-04-08:16756801.000000,hCoV-19/England/BRIS-12A2DC/2020|EPI_ISL_458396|2020-04-16:16756801.000000)44230:16756801.000000,hCoV-19/Wales/PHWC-28D92/2020|EPI_ISL_445438|2020-04-03:4803553.000000,hCoV-19/Germany/NRW-24/2020|EPI_ISL_419541|2020-03-14:4803553.000000,hCoV-19/USA/CA-ALSR-0513-SAN/2020|EPI_ISL_483192|2020-04-02:0.000000,hCoV-19/Denmark/ALAB-SSI358/2020|EPI_ISL_429469|2020-03-24:4803553.000000,(((hCoV-19/USA/ID-UW-4380/2020|EPI_ISL_426068|2020-03-27:4803553.000000,hCoV-19/USA/NY-QDX-87/2020|EPI_ISL_468582|2020-03-12:4803553.000000)39644:4803553.000000,hCoV-19/USA/CA-SR0111/2020|EPI_ISL_445105|2020-03-24:4803553.000000,hCoV-19/USA/CA-ALSR-1615/2020|EPI_ISL_494688|2020-05-18:4803553.000000,hCoV-19/USA/WA-UW-2566/2020|EPI_ISL_486001|2020-03-30:4803553.000000,hCoV-19/USA/WI-UW-87/2020|EPI_ISL_425144|2020-04-02:4803553.000000)39640:4803553.000000,hCoV-19/USA/NY-NYUMC375/2020|EPI_ISL_430402|2020-04-10:4803553.000000,hCoV-19/England/BRIS-12F36B/2020|EPI_ISL_488326|2020-04-13:4803553.000000,hCoV-19/USA/WI-UW-462/2020|EPI_ISL_484837|2020-06-06:4803553.000000)39639:4803553.000000,(hCoV-19/USA/WA-S1122/2020|EPI_ISL_463612|2020-05-04:4803553.000000,hCoV-19/Austria/CeMM0017/2020|EPI_ISL_419670|2020-03-16:4803553.000000)39651:4803553.000000,hCoV-19/USA/WA-UW-1770/2020|EPI_ISL_424244|2020-03-22:4803553.000000,hCoV-19/USA/NY-NYUMC290/2020|EPI_ISL_428804|2020-04-06:4803553.000000,hCoV-19/USA/WA-UW-6605/2020|EPI_ISL_461421|2020-04-05:4803553.000000,hCoV-19/USA/WA-UW-2215/2020|EPI_ISL_426116|2020-03-25:4803553.000000,hCoV-19/USA/WA-UW233/2020|EPI_ISL_417382|2020-03-15:4803553.000000,hCoV-19/USA/WA-UW60/2020|EPI_ISL_415625|2020-03-09:4803553.000000,hCoV-19/USA/NY-PV08472/2020|EPI_ISL_421415|2020-03-13:4803553.000000,hCoV-19/Austria/CeMM0560/2020|EPI_ISL_475911|2020-03-31:4803553.000000,hCoV-19/Denmark/ALAB-SSI173/2020|EPI_ISL_429386|2020-03-09:4803553.000000,hCoV-19/Denmark/ALAB-HH18/2020|EPI_ISL_429276|2020-03-10:4803553.000000,hCoV-19/USA/WI-WSLH-200021/2020|EPI_ISL_471187|2020-04-09:4803553.000000,hCoV-19/Denmark/ALAB-SSI-757/2020|EPI_ISL_444891|2020-03-11:4803553.000000,hCoV-19/Germany/NRW-20/2020|EPI_ISL_417465|2020-03-14:4803553.000000,hCoV-19/Australia/NSW2237/2020|EPI_ISL_500679|2020-03-22:4803553.000000,hCoV-19/Denmark/ALAB-SSI150/2020|EPI_ISL_429368|2020-03-09:4803553.000000,hCoV-19/USA/WA-QDX-22/2020|EPI_ISL_467926|2020-03-13:4803553.000000,hCoV-19/Denmark/ALAB-SSI156/2020|EPI_ISL_429372|2020-03-10:4803553.000000,hCoV-19/USA/WI-UW-68/2020|EPI_ISL_421326|2020-03-24:4803553.000000,hCoV-19/Germany/NRW-21/2020|EPI_ISL_417466|2020-03-14:0.000000,hCoV-19/Denmark/ALAB-HH-181/2020|EPI_ISL_452048|2020-04-14:4803553.000000,hCoV-19/Singapore/480/2020|EPI_ISL_492978|2020-03-15:4803553.000000,hCoV-19/Belgium/Rega-0328207/2020|EPI_ISL_458177|2020-03-28:4803553.000000,hCoV-19/USA/WI-WSLH-200041/2020|EPI_ISL_471206|2020-04-02:4803553.000000,hCoV-19/Denmark/ALAB-HH25/2020|EPI_ISL_429283|2020-03-11:0.000000,hCoV-19/USA/NE-11308/2020|EPI_ISL_466675|2020-05-04:4803553.000000,hCoV-19/Canada/ON-UHTC_0037/2020|EPI_ISL_464028|2020-04-03:4803553.000000,hCoV-19/USA/MI-UM-2006S005725/2020|EPI_ISL_495594|2020-03-30:0.000000,hCoV-19/Australia/ACT0018/2020|EPI_ISL_498485|2020-03:4803553.000000,hCoV-19/USA/NM-UNM-00085/2020|EPI_ISL_467632|2020-04-01:0.000000,hCoV-19/Denmark/ALAB-SSI407/2020|EPI_ISL_429501|2020-03-10:0.000000,hCoV-19/Denmark/ALAB-HH14/2020|EPI_ISL_429272|2020-03-10:4803553.000000,hCoV-19/Belgium/UGent-90/2020|EPI_ISL_468738|2020-03-13:4803553.000000,hCoV-19/USA/MI-QDX-71/2020|EPI_ISL_467873|2020-03-14:4803553.000000,hCoV-19/Canada/BC_24201275/2020|EPI_ISL_463198|2020-03:0.000000,hCoV-19/USA/WI-WSLH-200029/2020|EPI_ISL_471194|2020-04-24:0.000000,hCoV-19/Denmark/ALAB-SSI213/2020|EPI_ISL_429406|2020-03-11:0.000000,hCoV-19/Denmark/ALAB-HH-113/2020|EPI_ISL_451997|2020-03-09:0.000000,hCoV-19/USA/NM-UNM-00168/2020|EPI_ISL_467663|2020-04-04:0.000000,hCoV-19/USA/WI-UW-142/2020|EPI_ISL_427449|2020-04-10:0.000000,hCoV-19/Denmark/ALAB-SSI416/2020|EPI_ISL_429513|2020-03-10:4803553.000000,hCoV-19/Denmark/ALAB-SSI162/2020|EPI_ISL_429377|2020-03-09:0.000000,hCoV-19/Denmark/ALAB-SSI-1265/2020|EPI_ISL_444837|2020-03-09:4803553.000000,hCoV-19/USA/WI-UW-31/2020|EPI_ISL_421289|2020-03-25:0.000000,hCoV-19/USA/NM-UNM-00023/2020|EPI_ISL_467604|2020-03-16:4803553.000000,hCoV-19/USA/IL-NM0107/2020|EPI_ISL_444592|2020-03-20:4803553.000000,hCoV-19/Scotland/EDB694/2020|EPI_ISL_433224|2020-04-01:0.000000,hCoV-19/England/BRIS-1853A32/2020|EPI_ISL_492308|2020-04-16:0.000000,hCoV-19/Denmark/ALAB-SSI-1249/2020|EPI_ISL_444827|2020-03-11:4803553.000000,hCoV-19/Denmark/ALAB-SSI-1264/2020|EPI_ISL_444836|2020-03-09:4803553.000000,hCoV-19/Denmark/ALAB-HH07/2020|EPI_ISL_429268|2020-03-10:4803553.000000,hCoV-19/Israel/701002440/2020|EPI_ISL_447301|2020-03-24:4803553.000000,hCoV-19/Iceland/110/2020|EPI_ISL_417722|2020-03-11:4803553.000000,(hCoV-19/Germany/BAV-MVP0075/2020|EPI_ISL_437270|2020-03-29:4803553.000000,hCoV-19/USA/NC_200256/2020|EPI_ISL_454807|2020-03:4803553.000000,hCoV-19/USA/NC_200213/2020|EPI_ISL_454412|2020-03:4803553.000000)40433:4803553.000000,((hCoV-19/USA/VA-DCLS-0678/2020|EPI_ISL_500841|2020-04-18:4803553.000000,hCoV-19/Luxembourg/LNS6137379/2020|EPI_ISL_429722|2020-04-01:4803553.000000,hCoV-19/England/EXET-135845/2020|EPI_ISL_457106|2020-04-15:4803553.000000,hCoV-19/Luxembourg/LNS6479831/2020|EPI_ISL_429794|2020-03-31:4803553.000000)40445:4803553.000000,hCoV-19/USA/WA-UW-1998/2020|EPI_ISL_424335|2020-03-24:4803553.000000,hCoV-19/USA/WA-UW-6403/2020|EPI_ISL_430976|2020-04-03:4803553.000000,hCoV-19/USA/WA-UW-4549/2020|EPI_ISL_429600|2020-03-31:4803553.000000)40444:4803553.000000,(hCoV-19/USA/VI-CDC-4412/2020|EPI_ISL_452137|2020-04-28:4803553.000000,hCoV-19/Austria/CeMM0029/2020|EPI_ISL_437918|2020-03-09:4803553.000000,hCoV-19/USA/VI-CDC-4411/2020|EPI_ISL_454644|2020-04-27:4803553.000000,hCoV-19/USA/VI-CDC-4408/2020|EPI_ISL_454651|2020-04-27:4803553.000000)40468:0.000000,hCoV-19/USA/NY-PV09187/2020|EPI_ISL_422544|2020-03-20:4803553.000000,hCoV-19/USA/NY-PV08491/2020|EPI_ISL_421427|2020-03-17:4803553.000000,hCoV-19/France/B2330/2020|EPI_ISL_416502|2020-02-26:4803553.000000,hCoV-19/Canada/NB_260/2020|EPI_ISL_481751|2020-04-05:4803553.000000,hCoV-19/Canada/NB_249/2020|EPI_ISL_481747|2020-03-30:4803553.000000,hCoV-19/Poland/1110551/2020|EPI_ISL_450527|2020-03-29:4803553.000000,(hCoV-19/USA/WA-UW-3415/2020|EPI_ISL_491023|2020-03-27:4803553.000000,hCoV-19/USA/NY-NYUMC381/2020|EPI_ISL_430408|2020-04-09:0.000000)40829:4803553.000000,hCoV-19/Australia/VIC1459/2020|EPI_ISL_456448|2020-04-21:13526783.000000,(hCoV-19/Wales/PHWC-278B0/2020|EPI_ISL_432389|2020-04-01:0.000000,hCoV-19/USA/WA-UW-2212/2020|EPI_ISL_426113|2020-03-25:13526783.000000)42157:0.000000,(hCoV-19/USA/CA-CZB-1229/2020|EPI_ISL_450478|2020-03-17:13526783.000000,hCoV-19/USA/MA-MGH-00155/2020|EPI_ISL_460339|2020-03-26:13526783.000000)42169:0.000000,hCoV-19/USA/CA-SR0252/2020|EPI_ISL_437559|2020-03-26:0.000000,hCoV-19/Austria/CeMM0620/2020|EPI_ISL_475929|2020-04-03:13526783.000000,hCoV-19/USA/OR-PROV-176/2020|EPI_ISL_482426|2020-05-12:13526783.000000,hCoV-19/USA/NY-NYUMC11/2020|EPI_ISL_418196|2020-03-14:13526783.000000,hCoV-19/USA/MI-UM-2006S001288/2020|EPI_ISL_495593|2020-04-06:0.000000,hCoV-19/USA/MI-MDHHS-SC20398/2020|EPI_ISL_452272|2020-03-24:13526783.000000,(hCoV-19/Denmark/ALAB-SSI-1033/2020|EPI_ISL_437629|2020-03-31:13526783.000000,hCoV-19/USA/NY-NYUMC792/2020|EPI_ISL_456028|2020-03-27:13526783.000000)42949:13526783.000000,(hCoV-19/USA/CA-CSMC73/2020|EPI_ISL_475688|2020-03-26:13526783.000000,hCoV-19/USA/CA-CSMC48/2020|EPI_ISL_475660|2020-04-09:13526783.000000,hCoV-19/USA/CA-CSMC3/2020|EPI_ISL_475640|2020-03-27:13526783.000000,hCoV-19/USA/CA-CSMC77/2020|EPI_ISL_475692|2020-03-26:13526783.000000,hCoV-19/USA/CA-CSMC47/2020|EPI_ISL_475659|2020-04-09:13526783.000000)42950:13526783.000000,(hCoV-19/Australia/VIC1340/2020|EPI_ISL_430686|2020-04-13:13526783.000000,hCoV-19/Australia/VIC259/2020|EPI_ISL_419952|2020-03-21:13526783.000000,hCoV-19/Australia/SAP041/2020|EPI_ISL_451082|2020-03-21:13526783.000000,(hCoV-19/Australia/VIC369/2020|EPI_ISL_426677|2020-03-22:13526783.000000,hCoV-19/Australia/VIC984/2020|EPI_ISL_430552|2020-03-30:13526783.000000)42978:13526783.000000,hCoV-19/Australia/SAP018/2020|EPI_ISL_467994|2020-04-02:13526783.000000,hCoV-19/Australia/VIC261/2020|EPI_ISL_419954|2020-03-21:13526783.000000,hCoV-19/Australia/VIC184/2020|EPI_ISL_419880|2020-03-19:13526783.000000)42972:13526783.000000,hCoV-19/USA/NY-NYUMC285/2020|EPI_ISL_428799|2020-04-05:13526783.000000,hCoV-19/Iceland/30/2020|EPI_ISL_417773|2020-03-03:13526783.000000,(hCoV-19/England/OXON-B0175/2020|EPI_ISL_478859|2020-04-18:13526783.000000,(hCoV-19/USA/WI-GMF-00232/2020|EPI_ISL_418188|2020-03-23:13526783.000000,hCoV-19/USA/MI-UM-2006S000872/2020|EPI_ISL_484724|2020-03-27:13526783.000000)42986:13526783.000000,hCoV-19/USA/WA-S655/2020|EPI_ISL_438208|2020-04-16:13526783.000000)42984:13526783.000000,((hCoV-19/Japan/PG-0441/2020|EPI_ISL_480106|2020-03-19:13526783.000000,hCoV-19/Japan/PG-0442/2020|EPI_ISL_480107|2020-03-19:13526783.000000)42989:13526783.000000,(hCoV-19/USA/LA-EVTL093/2020|EPI_ISL_451254|2020-05-07:13526783.000000,hCoV-19/USA/LA-EVTL089/2020|EPI_ISL_451250|2020-05-07:13526783.000000,hCoV-19/USA/LA-EVTL090/2020|EPI_ISL_451251|2020-05-09:13526783.000000)42990:13526783.000000)42988:13526783.000000,(hCoV-19/USA/NY-NYUMC648/2020|EPI_ISL_444765|2020-03-30:13526783.000000,(hCoV-19/USA/NY-NYUMC467/2020|EPI_ISL_435532|2020-04-16:13526783.000000,hCoV-19/USA/NY-NYUMC423/2020|EPI_ISL_435490|2020-04-22:13526783.000000)43034:13526783.000000)43033:13526783.000000,(hCoV-19/USA/NY-QDX-109/2020|EPI_ISL_468581|2020-03-12:13526783.000000,hCoV-19/USA/MI-MDHHS-SC20107/2020|EPI_ISL_436831|2020-03-22:13526783.000000,hCoV-19/USA/CT-UW-2447/2020|EPI_ISL_477675|2020-03-29:13526783.000000,(hCoV-19/USA/CT-UW-6586/2020|EPI_ISL_461411|2020-04-02:13526783.000000,hCoV-19/USA/CT-Yale-287/2020|EPI_ISL_476517|2020-03-27:13526783.000000)43039:13526783.000000,hCoV-19/USA/VA-DCLS-0014/2020|EPI_ISL_419708|2020-03-12:13526783.000000)43035:13526783.000000,hCoV-19/USA/MI-MDHHS-SC20110/2020|EPI_ISL_436822|2020-03-18:13526783.000000,hCoV-19/USA/NY-NYUMC161/2020|EPI_ISL_424968|2020-04-01:13526783.000000,(hCoV-19/Netherlands/Limburg_12/2020|EPI_ISL_461000|2020-05-08:13526783.000000,(hCoV-19/Netherlands/Limburg_19/2020|EPI_ISL_461007|2020-05-14:13526783.000000,hCoV-19/Netherlands/Limburg_21/2020|EPI_ISL_461009|2020-05-19:0.000000,hCoV-19/Netherlands/Limburg_16/2020|EPI_ISL_461004|2020-05-13:13526783.000000,hCoV-19/Netherlands/Limburg_18/2020|EPI_ISL_461006|2020-05-17:13526783.000000,hCoV-19/Netherlands/Limburg_20/2020|EPI_ISL_461008|2020-05-16:13526783.000000)43069:0.000000,hCoV-19/Netherlands/Limburg_11/2020|EPI_ISL_460999|2020-05-08:13526783.000000)43067:13526783.000000,(hCoV-19/USA/IL-QDX-198/2020|EPI_ISL_494515|2020-04-30:13526783.000000,hCoV-19/Morocco/RMPS-06/2020|EPI_ISL_469054|2020-04-01:13526783.000000)43101:13526783.000000,(hCoV-19/USA/MN-MDH-1251/2020|EPI_ISL_482972|2020-06-02:13526783.000000,hCoV-19/Canada/ON_PHL3692/2020|EPI_ISL_418360|2020-03-11:13526783.000000)43102:13526783.000000,(hCoV-19/England/CAMB-79178/2020|EPI_ISL_441136|2020-04-03:13526783.000000,hCoV-19/Netherlands/NA_100/2020|EPI_ISL_422649|2020-03-18:13526783.000000)43108:13526783.000000,(hCoV-19/Australia/ACT0051/2020|EPI_ISL_498518|2020-04:13526783.000000,hCoV-19/Australia/ACT0059/2020|EPI_ISL_498523|2020-04:13526783.000000)43109:13526783.000000,hCoV-19/Denmark/ALAB-SSI-1292/2020|EPI_ISL_444848|2020-03-31:13526783.000000,hCoV-19/USA/MI-UM-2006S000930/2020|EPI_ISL_484759|2020-03-28:13526783.000000,(hCoV-19/USA/NJ-NYUMC401/2020|EPI_ISL_430428|2020-04-13:13526783.000000,hCoV-19/USA/WA-UW-4755/2020|EPI_ISL_476900|2020-03-28:13526783.000000,hCoV-19/USA/NY-NYUMC277/2020|EPI_ISL_428791|2020-04-04:13526783.000000)43151:13526783.000000,hCoV-19/USA/NM-UNM-00142/2020|EPI_ISL_467653|2020-04-03:13526783.000000,hCoV-19/New_Zealand/20VR0996/2020|EPI_ISL_456179|2020-03-16:13526783.000000,hCoV-19/Netherlands/Gelderland_31/2020|EPI_ISL_460931|2020-04-09:13526783.000000,(hCoV-19/Netherlands/NoordBrabant_108/2020|EPI_ISL_460789|2020-04-10:13526783.000000,hCoV-19/Netherlands/NoordBrabant_107/2020|EPI_ISL_455291|2020-04-04:13526783.000000,hCoV-19/Netherlands/NoordBrabant_109/2020|EPI_ISL_460790|2020-04-14:13526783.000000)43274:0.000000,hCoV-19/France/ARA11995/2020|EPI_ISL_419175|2020-03-21:13526783.000000,hCoV-19/USA/CA-SR0369/2020|EPI_ISL_458252|2020-04-05:13526783.000000,hCoV-19/USA/WA-UW-2009/2020|EPI_ISL_424340|2020-03-24:13526783.000000,hCoV-19/USA/NY-NYUMC331/2020|EPI_ISL_430358|2020-04-13:13526783.000000,hCoV-19/USA/WA-UW-5170/2020|EPI_ISL_429655|2020-04-02:7849892.000000,(hCoV-19/USA/PA-MGSC46-05/2020|EPI_ISL_436494|2020-03-26:7849892.000000,hCoV-19/USA/PA-MGSC44-05/2020|EPI_ISL_436492|2020-03-26:7849892.000000,hCoV-19/USA/PA-MGSC50-05/2020|EPI_ISL_436498|2020-03-26:7849892.000000)43439:7849892.000000,hCoV-19/USA/CT-UW-3127/2020|EPI_ISL_485942|2020-03-27:7849892.000000,hCoV-19/Denmark/ALAB-SSI-643/2020|EPI_ISL_437015|2020-03-23:0.000000,(hCoV-19/Singapore/594/2020|EPI_ISL_483617|2020-03-27:7849892.000000,hCoV-19/Netherlands/NA_586/2020|EPI_ISL_460750|2020:7849892.000000,hCoV-19/Netherlands/NA_653/2020|EPI_ISL_461088|2020:7849892.000000)43453:7849892.000000,hCoV-19/USA/WA-S729/2020|EPI_ISL_449899|2020-04-11:7849892.000000,hCoV-19/USA/WA-S809/2020|EPI_ISL_449979|2020-04-15:7849892.000000,hCoV-19/Australia/VIC214/2020|EPI_ISL_419909|2020-03-20:7849892.000000,hCoV-19/Denmark/ALAB-SSI169/2020|EPI_ISL_429383|2020-03-09:7849892.000000,hCoV-19/USA/VA_NIDDL_2686/2020|EPI_ISL_491911|2020-03-25:7849892.000000,(hCoV-19/USA/MN-MDH-400/2020|EPI_ISL_437370|2020-04-08:13526783.000000,(hCoV-19/USA/VA-DCLS-0135/2020|EPI_ISL_437774|2020-04-15:13526783.000000,hCoV-19/USA/VA-DCLS-0133/2020|EPI_ISL_437772|2020-04-14:13526783.000000)43919:13526783.000000)43918:13526783.000000,(hCoV-19/Israel/990059231/2020|EPI_ISL_447275|2020-03-25:13526783.000000,hCoV-19/Israel/CVL-n-7201/2020|EPI_ISL_475004|2020-04-11:13526783.000000,hCoV-19/Israel/CVL-n-7175/2020|EPI_ISL_474964|2020-04-11:13526783.000000,hCoV-19/Israel/990059232/2020|EPI_ISL_447274|2020-03-25:13526783.000000,hCoV-19/Israel/2099019/2020|EPI_ISL_447357|2020-04-02:13526783.000000,hCoV-19/Israel/2089375/2020|EPI_ISL_447372|2020-04-01:13526783.000000,(hCoV-19/Israel/701002327/2020|EPI_ISL_447307|2020-03-22:13526783.000000,hCoV-19/Israel/701002314/2020|EPI_ISL_447309|2020-03-21:13526783.000000)43925:13526783.000000,hCoV-19/Israel/2089366/2020|EPI_ISL_447374|2020-04-01:13526783.000000,hCoV-19/Israel/2089812/2020|EPI_ISL_447364|2020-04-01:13526783.000000)43920:13526783.000000,(hCoV-19/USA/CA-ALSR-0484-SAN/2020|EPI_ISL_483172|2020-03-31:13526783.000000,hCoV-19/USA/CA-ALSR-0803-SAN/2020|EPI_ISL_483370|2020-03-31:13526783.000000)43933:13526783.000000,((hCoV-19/Australia/VIC1882/2020|EPI_ISL_480592|2020-04-16:13526783.000000,(hCoV-19/Belgium/UGent-67/2020|EPI_ISL_451178|2020-04-09:13526783.000000,(hCoV-19/USA/MI-MDHHS-SC20291/2020|EPI_ISL_447088|2020-04-03:13526783.000000,hCoV-19/USA/MI-MDHHS-SC20363/2020|EPI_ISL_450574|2020-03-14:13526783.000000,hCoV-19/USA/MI-MDHHS-SC20178/2020|EPI_ISL_436880|2020-03-27:13526783.000000,hCoV-19/USA/MI-MDHHS-SC20446/2020|EPI_ISL_452320|2020-03-13:13526783.000000)43938:13526783.000000,hCoV-19/USA/MI-MDHHS-SC20554/2020|EPI_ISL_460602|2020-03-24:0.000000)43936:13526783.000000)43935:13526783.000000,hCoV-19/USA/MI-MDHHS-SC20854/2020|EPI_ISL_471875|2020-04-28:13526783.000000,hCoV-19/USA/MI-MDHHS-SC20747/2020|EPI_ISL_471768|2020-04-30:0.000000,hCoV-19/USA/VA-DCLS-0430/2020|EPI_ISL_477646|2020-04-30:13526783.000000,hCoV-19/USA/VA-DCLS-0436/2020|EPI_ISL_477652|2020-05-02:0.000000,hCoV-19/USA/MI-MDHHS-SC20862/2020|EPI_ISL_471883|2020-04-28:0.000000,hCoV-19/USA/VA-DCLS-0434/2020|EPI_ISL_477650|2020-05-02:13526783.000000,hCoV-19/USA/VA-DCLS-0462/2020|EPI_ISL_477671|2020-05-05:13526783.000000,hCoV-19/USA/VA-DCLS-0423/2020|EPI_ISL_477639|2020-04-29:13526783.000000,hCoV-19/USA/VA-DCLS-0437/2020|EPI_ISL_477653|2020-05-02:13526783.000000,hCoV-19/USA/VA-DCLS-0433/2020|EPI_ISL_477649|2020-05-01:13526783.000000,hCoV-19/USA/VA-DCLS-0424/2020|EPI_ISL_477640|2020-04-29:13526783.000000,hCoV-19/USA/VA-DCLS-0411/2020|EPI_ISL_467805|2020-04-26:13526783.000000,hCoV-19/USA/VA-DCLS-0438/2020|EPI_ISL_477654|2020-05-02:13526783.000000,hCoV-19/USA/VA-DCLS-0413/2020|EPI_ISL_467807|2020-04-26:13526783.000000,hCoV-19/USA/VA-DCLS-0432/2020|EPI_ISL_477648|2020-05-01:13526783.000000,hCoV-19/USA/VA-DCLS-0435/2020|EPI_ISL_477651|2020-05-02:13526783.000000,hCoV-19/USA/VA-DCLS-0412/2020|EPI_ISL_467806|2020-04-26:13526783.000000,hCoV-19/USA/MI-MDHHS-SC20455/2020|EPI_ISL_459994|2020-05-06:13526783.000000,hCoV-19/USA/VA-DCLS-0425/2020|EPI_ISL_477641|2020-04-29:13526783.000000,hCoV-19/USA/VA-DCLS-0422/2020|EPI_ISL_477638|2020-04-29:13526783.000000)43934:13526783.000000,((hCoV-19/USA/WA-UW-1880/2020|EPI_ISL_424311|2020-03-24:16756801.000000,hCoV-19/USA/WA-S979/2020|EPI_ISL_463469|2020-04-09:16756801.000000)44391:16756801.000000,(hCoV-19/Germany/BAV-MVP0106/2020|EPI_ISL_437296|2020-04-13:16756801.000000,hCoV-19/Germany/BAV-MVP0028/2020|EPI_ISL_437227|2020-04-13:16756801.000000)44393:16756801.000000,hCoV-19/Scotland/EDB153/2020|EPI_ISL_433074|2020-03-24:16756801.000000,hCoV-19/Scotland/EDB2597/2020|EPI_ISL_439236|2020-04-24:16756801.000000,(hCoV-19/Scotland/GCVR-172220/2020|EPI_ISL_469966|2020-03-30:16756801.000000,(hCoV-19/Scotland/CVR2716/2020|EPI_ISL_473537|2020-04-18:16756801.000000,hCoV-19/Scotland/CVR2600/2020|EPI_ISL_477984|2020-04-16:16756801.000000)44398:16756801.000000)44397:16756801.000000,hCoV-19/Scotland/EDB2287/2020|EPI_ISL_439179|2020-04-21:16756801.000000,hCoV-19/Scotland/EDB142/2020|EPI_ISL_425912|2020-03-23:16756801.000000)44390:16756801.000000,hCoV-19/USA/MI-MDHHS-SC20361/2020|EPI_ISL_450572|2020-03-14:16738010.000000,(hCoV-19/USA/AZ-TG273282/2020|EPI_ISL_426559|2020-03-25:16738010.000000,hCoV-19/USA/AZ-TG273280/2020|EPI_ISL_426558|2020-03-25:16738010.000000,hCoV-19/USA/AZ-TG269440/2020|EPI_ISL_426525|2020-03-19:16738010.000000)47732:16738010.000000,hCoV-19/USA/WY-WYPHL-00073/2020|EPI_ISL_462965|2020-03-28:4803553.000000,hCoV-19/Denmark/ALAB-SSI129/2020|EPI_ISL_429356|2020-03-08:4803553.000000,(hCoV-19/USA/NY-NYUMC637/2020|EPI_ISL_444754|2020-04-02:4803553.000000,(((hCoV-19/Canada/ON_MU-S679/2020|EPI_ISL_463992|2020-04-09:4803553.000000,hCoV-19/Canada/ON_MU-S349/2020|EPI_ISL_463982|2020-03-29:4803553.000000)39618:4803553.000000,hCoV-19/Canada/ON_PHL3680/2020|EPI_ISL_418348|2020-03-08:4803553.000000,hCoV-19/USA/PA-MGEL73/2020|EPI_ISL_454359|2020-03-27:4803553.000000,hCoV-19/Canada/ON-UHTC_0041/2020|EPI_ISL_464037|2020-04-03:4803553.000000,(hCoV-19/Canada/ON_QGLO-030/2020|EPI_ISL_459884|2020-03-28:4803553.000000,hCoV-19/Canada/ON_QGLO-011/2020|EPI_ISL_459871|2020-03-26:4803553.000000)39631:4803553.000000,hCoV-19/Canada/ON_PHL4232/2020|EPI_ISL_418374|2020-03-11:4803553.000000,(hCoV-19/Canada/ON_PHL6980/2020|EPI_ISL_418356|2020-03-12:4803553.000000,(hCoV-19/Canada/ON-UHTC_0038/2020|EPI_ISL_464018|2020-04-03:4803553.000000,hCoV-19/Canada/ON-UHTC_0055/2020|EPI_ISL_464046|2020-04-02:4803553.000000)39630:4803553.000000)39629:4803553.000000,hCoV-19/Canada/ON-UHTC_0058/2020|EPI_ISL_464024|2020-04-03:0.000000,hCoV-19/Canada/ON-UHTC_0069/2020|EPI_ISL_464021|2020-04-25:4803553.000000,(hCoV-19/Canada/ON-UHTC_0045/2020|EPI_ISL_464061|2020-04-22:4803553.000000,hCoV-19/Canada/ON-UHTC_0088/2020|EPI_ISL_464054|2020-04-24:4803553.000000)39626:4803553.000000,hCoV-19/Canada/ON-UHTC_0053/2020|EPI_ISL_464004|2020-04-07:4803553.000000,hCoV-19/Canada/ON-UHTC_0062/2020|EPI_ISL_464048|2020-04-01:0.000000)39617:4803553.000000,hCoV-19/Canada/ON-UHTC_0080/2020|EPI_ISL_464040|2020-04-10:4803553.000000,hCoV-19/Canada/ON-UHTC_0054/2020|EPI_ISL_464050|2020-04-10:4803553.000000,hCoV-19/Canada/ON-UHTC_0039/2020|EPI_ISL_464026|2020-04-10:4803553.000000,hCoV-19/Canada/ON-UHTC_0082/2020|EPI_ISL_463998|2020-04-15:4803553.000000,hCoV-19/Canada/ON-UHTC_0067/2020|EPI_ISL_463997|2020-04-10:4803553.000000,hCoV-19/Canada/ON-UHTC_0056/2020|EPI_ISL_464059|2020-04-10:4803553.000000)39616:4803553.000000)39615:4803553.000000,hCoV-19/USA/CT-UW-3085/2020|EPI_ISL_485929|2020-03-27:4803553.000000,hCoV-19/USA/NY-NYUMC261/2020|EPI_ISL_428775|2020-04-05:4803553.000000,hCoV-19/Singapore/125/2020|EPI_ISL_443217|2020-03-21:4803553.000000,hCoV-19/USA/NY-NYUMC824/2020|EPI_ISL_456060|2020-03-25:4803553.000000,((hCoV-19/Vietnam/VNHN_0764/2020|EPI_ISL_435314|2020-03-13:4803553.000000,(hCoV-19/Costa_Rica/INC-0027/2020|EPI_ISL_491439|2020-03-14:4803553.000000,hCoV-19/Japan/PG-0590/2020|EPI_ISL_480222|2020-04-03:4803553.000000,hCoV-19/France/B5336/2020|EPI_ISL_443268|2020-03-18:4803553.000000,hCoV-19/France/10013BA/2020|EPI_ISL_447711|2020-03:4803553.000000)39702:4803553.000000)39701:4803553.000000,hCoV-19/USA/TX-HMH0433/2020|EPI_ISL_435016|2020-04-02:4803553.000000,hCoV-19/Denmark/ALAB-SSI-1337/2020|EPI_ISL_437644|2020-04-02:4803553.000000)39700:4803553.000000,((hCoV-19/USA/MN-MDH-1122/2020|EPI_ISL_476707|2020-04-23:4803553.000000,hCoV-19/USA/WA-UW-2072/2020|EPI_ISL_426079|2020-03-24:4803553.000000)39745:4803553.000000,hCoV-19/USA/MN-MDH-1135/2020|EPI_ISL_476720|2020-04-28:4803553.000000,(hCoV-19/USA/MN-MDH-1149/2020|EPI_ISL_476734|2020-04-30:4803553.000000,hCoV-19/USA/MN-MDH-1144/2020|EPI_ISL_476729|2020-04-28:4803553.000000,hCoV-19/USA/MN-MDH-1140/2020|EPI_ISL_476725|2020-04-28:4803553.000000)39726:4803553.000000,hCoV-19/USA/MN-MDH-1163/2020|EPI_ISL_476748|2020-05-03:4803553.000000,hCoV-19/USA/MN-MDH-1125/2020|EPI_ISL_476710|2020-04-23:4803553.000000,hCoV-19/USA/MN-MDH-1131/2020|EPI_ISL_476716|2020-04-25:4803553.000000,hCoV-19/USA/MN-MDH-1156/2020|EPI_ISL_476741|2020-05-04:4803553.000000,hCoV-19/USA/NY-NYUMC199/2020|EPI_ISL_427494|2020-04-01:4803553.000000,hCoV-19/USA/MN-MDH-1158/2020|EPI_ISL_476743|2020-05-04:4803553.000000,hCoV-19/USA/MN-MDH-1159/2020|EPI_ISL_476744|2020-05-04:4803553.000000,hCoV-19/USA/MN-MDH-1162/2020|EPI_ISL_476747|2020-05-04:4803553.000000,hCoV-19/USA/MN-MDH-1153/2020|EPI_ISL_476738|2020-05-02:4803553.000000,hCoV-19/USA/MN-MDH-1146/2020|EPI_ISL_476731|2020-04-28:4803553.000000,hCoV-19/USA/MN-MDH-1138/2020|EPI_ISL_476723|2020-04-28:4803553.000000,hCoV-19/USA/MN-MDH-1136/2020|EPI_ISL_476721|2020-04-28:4803553.000000,hCoV-19/USA/MN-MDH-1160/2020|EPI_ISL_476745|2020-05-04:4803553.000000,hCoV-19/USA/MN-MDH-1161/2020|EPI_ISL_476746|2020-05-04:0.000000,hCoV-19/USA/MN-MDH-1141/2020|EPI_ISL_476726|2020-04-28:4803553.000000,hCoV-19/USA/MN-MDH-1134/2020|EPI_ISL_476719|2020-04-26:4803553.000000,hCoV-19/USA/MN-MDH-1124/2020|EPI_ISL_476709|2020-04-23:4803553.000000,hCoV-19/USA/MN-MDH-1121/2020|EPI_ISL_476706|2020-04-21:4803553.000000)39723:4803553.000000,(hCoV-19/USA/CT-UW-2475/2020|EPI_ISL_485923|2020-03-30:4803553.000000,(hCoV-19/USA/WA-UW247/2020|EPI_ISL_418032|2020-03-16:4803553.000000,hCoV-19/Sweden/20-14262/2020|EPI_ISL_469055|2020-05-02:4803553.000000,hCoV-19/USA/WA-UW-2100/2020|EPI_ISL_426086|2020-03-25:4803553.000000)39747:4803553.000000)39746:4803553.000000,(hCoV-19/USA/WA-UW-4775/2020|EPI_ISL_429626|2020-03-28:4803553.000000,hCoV-19/USA/WA-UW-4732/2020|EPI_ISL_429616|2020-03-29:4803553.000000,hCoV-19/USA/WA-UW-4999/2020|EPI_ISL_429638|2020-04-07:4803553.000000,hCoV-19/USA/WA-UW-2253/2020|EPI_ISL_426132|2020-03-24:4803553.000000)39750:4803553.000000,(hCoV-19/Senegal/64076/2020|EPI_ISL_485716|2020-06-12:4803553.000000,hCoV-19/Morocco/RMPS-01/2020|EPI_ISL_469017|2020-04-13:0.000000,hCoV-19/Morocco/RMPS-04/2020|EPI_ISL_469052|2020-03-30:0.000000,hCoV-19/Tunisia/COV1482/2020|EPI_ISL_463006|2020-03-31:4803553.000000,hCoV-19/France/HF2039/2020|EPI_ISL_415649|2020-03-05:4803553.000000,hCoV-19/Netherlands/Haarlem_1363688/2020|EPI_ISL_413572|2020-03-01:0.000000,(hCoV-19/Morocco/6901/2020|EPI_ISL_459979|2020-04-19:4803553.000000,(hCoV-19/Australia/NSW601/2020|EPI_ISL_478713|2020-04-13:4803553.000000,hCoV-19/Australia/NSW603/2020|EPI_ISL_478715|2020-04-08:0.000000,hCoV-19/Australia/NSW600/2020|EPI_ISL_478712|2020-04-17:0.000000,hCoV-19/Australia/NSW602/2020|EPI_ISL_478714|2020-04-09:0.000000,hCoV-19/Australia/NSW604/2020|EPI_ISL_478716|2020-04-07:4803553.000000,hCoV-19/Australia/NSW605/2020|EPI_ISL_478717|2020-06-19:4803553.000000)39760:0.000000)39759:0.000000,hCoV-19/Belgium/BM-0327320/2020|EPI_ISL_462174|2020-03-27:4803553.000000,hCoV-19/Belgium/BA-0326323/2020|EPI_ISL_462177|2020-03-26:4803553.000000,hCoV-19/Hong_Kong/HKU-200723-008/2020|EPI_ISL_497775|2020-03-20:0.000000,hCoV-19/Belgium/BA-02291/2020|EPI_ISL_415159|2020-02-29:4803553.000000,hCoV-19/Belgium/DBOM-030566/2020|EPI_ISL_420322|2020-03-05:0.000000)39753:4803553.000000,hCoV-19/USA/WA-UW-4316/2020|EPI_ISL_427258|2020-03-31:4803553.000000,hCoV-19/France/HF1465/2020|EPI_ISL_418218|2020-02-21:4803553.000000,hCoV-19/France/HF1463/2020|EPI_ISL_429968|2020-02-21:4803553.000000,hCoV-19/USA/NY-PV08447/2020|EPI_ISL_421398|2020-03-17:4803553.000000,hCoV-19/Denmark/ALAB-SSI132/2020|EPI_ISL_429357|2020-03-08:4803553.000000,hCoV-19/Israel/701002538/2020|EPI_ISL_447293|2020-03-25:4803553.000000,hCoV-19/Denmark/ALAB-SSI-662/2020|EPI_ISL_437029|2020-03-29:4803553.000000,hCoV-19/Denmark/ALAB-HH11/2020|EPI_ISL_429270|2020-03-10:4803553.000000,hCoV-19/Belgium/RR-0326315/2020|EPI_ISL_462169|2020-03-26:4803553.000000,hCoV-19/Denmark/ALAB-SSI123/2020|EPI_ISL_429352|2020-03-08:4803553.000000,hCoV-19/USA/MI-UM-2006S001097/2020|EPI_ISL_495579|2020-04-14:4803553.000000,hCoV-19/Denmark/ALAB-SSI514/2020|EPI_ISL_429582|2020-03-16:4803553.000000,hCoV-19/USA/TX-HMH0357/2020|EPI_ISL_434950|2020-03-29:4803553.000000,hCoV-19/USA/WI-UW-125/2020|EPI_ISL_427432|2020-04-07:4803553.000000,hCoV-19/Belgium/ULG-10017/2020|EPI_ISL_421195|2020-03-21:0.000000,hCoV-19/Germany/NRW-40/2020|EPI_ISL_425124|2020-03-17:0.000000,hCoV-19/USA/MD_NIDDL_2981/2020|EPI_ISL_491908|2020-04-07:0.000000,hCoV-19/Denmark/ALAB-HH24/2020|EPI_ISL_429282|2020-03-11:0.000000,hCoV-19/USA/WI-UW-268/2020|EPI_ISL_434614|2020-04-06:4803553.000000,hCoV-19/Scotland/CVR28/2020|EPI_ISL_425757|2020-03-12:0.000000,hCoV-19/Denmark/ALAB-SSI-756/2020|EPI_ISL_444890|2020-03-11:4803553.000000,hCoV-19/Denmark/ALAB-SSI490/2020|EPI_ISL_429567|2020-03-21:4803553.000000,hCoV-19/Israel/701002681/2020|EPI_ISL_447285|2020-03-27:0.000000,hCoV-19/USA/TX-HMH0315/2020|EPI_ISL_434931|2020-03-28:4803553.000000,hCoV-19/USA/CA-MG0987/2020|EPI_ISL_416457|2020-03-18:0.000000,hCoV-19/Denmark/ALAB-SSI411/2020|EPI_ISL_429505|2020-03-10:0.000000,hCoV-19/USA/WI-WSLH-200082/2020|EPI_ISL_471246|2020-04-08:4803553.000000,hCoV-19/USA/MI-QDX-26/2020|EPI_ISL_467868|2020-03-13:4803553.000000,hCoV-19/Denmark/ALAB-HH75/2020|EPI_ISL_429316|2020-03-18:4803553.000000,hCoV-19/Belgium/UGent-82/2020|EPI_ISL_468731|2020-03-11:4803553.000000,hCoV-19/USA/MI-UM-2006S001135/2020|EPI_ISL_495592|2020-05-05:0.000000,hCoV-19/Denmark/ALAB-SSI-1241/2020|EPI_ISL_444820|2020-03-11:4803553.000000,hCoV-19/USA/WI-UW-163/2020|EPI_ISL_428259|2020-03-16:4803553.000000,hCoV-19/Denmark/ALAB-SSI-1272/2020|EPI_ISL_444841|2020-03-10:4803553.000000,hCoV-19/Scotland/EDB150/2020|EPI_ISL_425918|2020-03-24:4803553.000000,hCoV-19/Austria/CeMM0024/2020|EPI_ISL_437914|2020-03-09:4803553.000000,(hCoV-19/Iceland/66/2020|EPI_ISL_417857|2020-03-07:4803553.000000,hCoV-19/USA/NM-UNM-00029/2020|EPI_ISL_467610|2020-03-17:4803553.000000,hCoV-19/USA/WA-S1178/2020|EPI_ISL_463668|2020-05-06:4803553.000000,hCoV-19/France/HF2150/2020|EPI_ISL_418224|2020-03-08:4803553.000000,hCoV-19/USA/WA-S1135/2020|EPI_ISL_463625|2020-05-04:4803553.000000,hCoV-19/USA/WA-S817/2020|EPI_ISL_449987|2020-04-17:4803553.000000,hCoV-19/USA/WA-S656/2020|EPI_ISL_438209|2020-04-21:4803553.000000,hCoV-19/USA/WA-UW-8150/2020|EPI_ISL_486112|2020-04-25:4803553.000000,hCoV-19/USA/WA-S836/2020|EPI_ISL_463326|2020-04-21:4803553.000000,hCoV-19/USA/WA-S864/2020|EPI_ISL_463354|2020-04-23:4803553.000000,hCoV-19/USA/WA-S1085/2020|EPI_ISL_463575|2020-04-29:4803553.000000,hCoV-19/USA/WA-S659/2020|EPI_ISL_438212|2020-04-21:4803553.000000,hCoV-19/USA/WA-S948/2020|EPI_ISL_463438|2020-04-26:4803553.000000,hCoV-19/USA/WA-S1084/2020|EPI_ISL_463574|2020-04-29:4803553.000000,hCoV-19/USA/WA-S660/2020|EPI_ISL_438213|2020-04-21:4803553.000000)40452:4803553.000000,hCoV-19/USA/IL-NM0104/2020|EPI_ISL_444589|2020-03-20:4803553.000000,hCoV-19/USA/IL-NM056/2020|EPI_ISL_444552|2020-03-18:4803553.000000,hCoV-19/USA/NY-PV08477/2020|EPI_ISL_421419|2020-03-18:4803553.000000,hCoV-19/USA/IN-QDX-251/2020|EPI_ISL_498726|2020-04-29:4803553.000000,hCoV-19/USA/NY-PV09420/2020|EPI_ISL_450099|2020-03-13:4803553.000000,hCoV-19/USA/NY-NYU-VC-008/2020|EPI_ISL_479664|2020-03-17:4803553.000000,hCoV-19/USA/NY-PV09177/2020|EPI_ISL_422536|2020-03-19:4803553.000000,hCoV-19/USA/NY-PV09383/2020|EPI_ISL_450066|2020-03-19:4803553.000000,hCoV-19/USA/NY-PV09060/2020|EPI_ISL_421612|2020-03-20:4803553.000000,hCoV-19/USA/NY-PV09056/2020|EPI_ISL_421611|2020-03-21:4803553.000000,hCoV-19/USA/NY-PV09418/2020|EPI_ISL_450097|2020-03-13:4803553.000000,hCoV-19/USA/NY-PV08416/2020|EPI_ISL_421379|2020-03-17:4803553.000000,hCoV-19/USA/LA-SR0326/2020|EPI_ISL_450179|2020-04-05:4803553.000000,hCoV-19/Australia/VIC1489/2020|EPI_ISL_456456|2020-04-27:13526783.000000,(hCoV-19/USA/WA-UW-2743/2020|EPI_ISL_486025|2020-04-15:13526783.000000,((hCoV-19/USA/WA-UW-7882/2020|EPI_ISL_501153|2020-04-21:13526783.000000,hCoV-19/USA/WA-UW-9032/2020|EPI_ISL_501158|2020-05-10:13526783.000000)42166:13526783.000000,hCoV-19/USA/WA-UW-9368/2020|EPI_ISL_501160|2020-05-16:13526783.000000,hCoV-19/USA/WA-UW-7764/2020|EPI_ISL_501152|2020-04-20:13526783.000000,hCoV-19/USA/WA-UW-9291/2020|EPI_ISL_501159|2020-05-14:13526783.000000,(hCoV-19/USA/WA-UW-10161/2020|EPI_ISL_501086|2020-06-02:0.000000,(hCoV-19/USA/WA-UW-10582/2020|EPI_ISL_501090|2020-06-11:13526783.000000,hCoV-19/USA/WA-UW-9819/2020|EPI_ISL_501164|2020-05-26:0.000000)42165:0.000000)42164:0.000000)42160:0.000000)42159:0.000000,hCoV-19/USA/FL-Miami-04_UMTL-95QV/2020|EPI_ISL_479759|2020-04-03:13526783.000000,(hCoV-19/USA/WI-UW-723/2020|EPI_ISL_491398|2020-06-30:13526783.000000,hCoV-19/USA/TX-HMH0348/2020|EPI_ISL_434942|2020-04-02:13526783.000000,hCoV-19/USA/TX-HMH0275/2020|EPI_ISL_434903|2020-03-27:13526783.000000)42294:13526783.000000,hCoV-19/France/IDF2284/2020|EPI_ISL_416501|2020-03-10:13526783.000000,(hCoV-19/USA/WA-S611/2020|EPI_ISL_438164|2020-04-23:13526783.000000,hCoV-19/USA/WA-S614/2020|EPI_ISL_438167|2020-04-23:13526783.000000,hCoV-19/USA/WA-S610/2020|EPI_ISL_438163|2020-04-23:13526783.000000,hCoV-19/USA/WA-S612/2020|EPI_ISL_438165|2020-04-23:13526783.000000,hCoV-19/USA/WA-UW-2744/2020|EPI_ISL_486026|2020-04-15:13526783.000000)42298:13526783.000000,hCoV-19/USA/MI-MDHHS-SC20481/2020|EPI_ISL_460020|2020-03-31:13526783.000000,hCoV-19/USA/NY-NYUMC664/2020|EPI_ISL_444781|2020-03-18:13526783.000000,(hCoV-19/USA/CA-CZB-2044/2020|EPI_ISL_486288|2020-04-03:13526783.000000,hCoV-19/Costa_Rica/INC-0039/2020|EPI_ISL_491450|2020-03-18:13526783.000000,hCoV-19/USA/TX-QDX-25/2020|EPI_ISL_467906|2020-03-15:13526783.000000,hCoV-19/USA/CA-CZB-1204/2020|EPI_ISL_450453|2020-03-24:13526783.000000,hCoV-19/USA/AR-CDC-2072/2020|EPI_ISL_450800|2020-03-31:13526783.000000,hCoV-19/USA/MI-MDHHS-SC20812/2020|EPI_ISL_471833|2020-05-20:13526783.000000,hCoV-19/USA/MI-MDHHS-SC20524/2020|EPI_ISL_460572|2020-04-29:13526783.000000)42993:13526783.000000,hCoV-19/Australia/VIC345/2020|EPI_ISL_426654|2020-03-20:13526783.000000,hCoV-19/USA/WA-UW-2108/2020|EPI_ISL_426089|2020-03-24:13526783.000000,hCoV-19/India/NCDC-01705/2020|EPI_ISL_435064|2020-03-18:13526783.000000,hCoV-19/USA/CT-UW-3108/2020|EPI_ISL_485934|2020-03-27:13526783.000000,(hCoV-19/Chile/Valparaiso_3/2020|EPI_ISL_445286|2020-03-19:13526783.000000,hCoV-19/Chile/Valparaiso_5/2020|EPI_ISL_445337|2020-03-30:13526783.000000)43075:13526783.000000,hCoV-19/Netherlands/NA_197/2020|EPI_ISL_422732|2020-03-25:13526783.000000,hCoV-19/Netherlands/Zeeland_28/2020|EPI_ISL_461266|2020-03-24:13526783.000000,hCoV-19/USA/PA-MGEL86/2020|EPI_ISL_454370|2020-04-01:7849892.000000,(hCoV-19/USA/CA-ALSR-1595/2020|EPI_ISL_494681|2020-04-26:7849892.000000,hCoV-19/USA/CA-ALSR-0945-SAN/2020|EPI_ISL_483429|2020-03-28:7849892.000000,hCoV-19/USA/CA-ALSR-1667/2020|EPI_ISL_494727|2020-03-24:7849892.000000,hCoV-19/USA/CA-ALSR-1435/2020|EPI_ISL_494601|2020-03-27:7849892.000000,hCoV-19/USA/CA-SR0405/2020|EPI_ISL_458276|2020-04-06:7849892.000000,hCoV-19/USA/CA-SR0372/2020|EPI_ISL_458255|2020-04-21:7849892.000000,hCoV-19/USA/CA-ALSR-1287/2020|EPI_ISL_494480|2020-05-01:7849892.000000,hCoV-19/USA/CA-SR0382/2020|EPI_ISL_458262|2020-04-01:7849892.000000,hCoV-19/USA/CA-ALSR-0699-SAN/2020|EPI_ISL_483310|2020-03-28:7849892.000000,hCoV-19/USA/CA-ALSR-0721-SAN/2020|EPI_ISL_483323|2020-03-27:7849892.000000)43459:7849892.000000,hCoV-19/USA/MI-MDHHS-SC20227/2020|EPI_ISL_447197|2020-03-21:7849892.000000,hCoV-19/USA/WY-WYPHL-20006987/2020|EPI_ISL_493062|2020-03-31:7849892.000000,hCoV-19/USA/PA-MGEL119/2020|EPI_ISL_454393|2020:13526783.000000,(hCoV-19/USA/WA-UW-2761/2020|EPI_ISL_486029|2020-04-15:16756801.000000,hCoV-19/USA/WA-UW-2776/2020|EPI_ISL_486032|2020-04-15:16756801.000000)44237:16756801.000000,hCoV-19/USA/MI-UM-2006S000863/2020|EPI_ISL_484718|2020-03-31:0.000000,hCoV-19/USA/MN-MDH-318/2020|EPI_ISL_450776|2020-03-30:16756801.000000,(hCoV-19/Switzerland/110027_161_C7/2020|EPI_ISL_486465|2020-04-01:0.000000,hCoV-19/England/CAMB-753B2/2020|EPI_ISL_440378|2020-03-12:16756801.000000,(hCoV-19/Australia/NSW135/2020|EPI_ISL_427673|2020-03-22:16756801.000000,(hCoV-19/USA/FL-BPHL-0284/2020|EPI_ISL_480935|2020-05-14:16756801.000000,hCoV-19/USA/FL-BPHL-0282/2020|EPI_ISL_480933|2020-05-14:16756801.000000,hCoV-19/USA/FL-BPHL-0283/2020|EPI_ISL_480934|2020-05-14:16756801.000000)44251:16756801.000000)44250:16756801.000000,hCoV-19/Sweden/20-08156/2020|EPI_ISL_455842|2020-03-11:16756801.000000,hCoV-19/Finland/13M69/2020|EPI_ISL_418396|2020-03-13:16756801.000000,hCoV-19/Denmark/ALAB-HH13/2020|EPI_ISL_429271|2020-03-10:16756801.000000,hCoV-19/Denmark/ALAB-SSI346/2020|EPI_ISL_429460|2020-03-23:16756801.000000)44247:0.000000,(hCoV-19/USA/MI-MDHHS-SC20751/2020|EPI_ISL_471772|2020-04-29:0.000000,hCoV-19/USA/MI-MDHHS-SC20851/2020|EPI_ISL_471872|2020-04-29:16756801.000000,(hCoV-19/USA/MI-MDHHS-SC20794/2020|EPI_ISL_471815|2020-04-29:16756801.000000,hCoV-19/USA/MI-MDHHS-SC20669/2020|EPI_ISL_471693|2020-04-29:16756801.000000,hCoV-19/USA/MI-MDHHS-SC20861/2020|EPI_ISL_471882|2020-04-29:16756801.000000,hCoV-19/USA/MI-MDHHS-SC20857/2020|EPI_ISL_471878|2020-04-29:16756801.000000,hCoV-19/USA/MI-MDHHS-SC20601/2020|EPI_ISL_462683|2020-04-29:16756801.000000,hCoV-19/USA/MI-MDHHS-SC20791/2020|EPI_ISL_471812|2020-04-29:0.000000,hCoV-19/USA/MI-MDHHS-SC20908/2020|EPI_ISL_476044|2020-04-29:16756801.000000,hCoV-19/USA/MI-MDHHS-SC20796/2020|EPI_ISL_471817|2020-04-29:16756801.000000,hCoV-19/USA/MI-MDHHS-SC20605/2020|EPI_ISL_462687|2020-04-29:16756801.000000,hCoV-19/USA/MI-MDHHS-SC20907/2020|EPI_ISL_476043|2020-04-29:0.000000,hCoV-19/USA/MI-MDHHS-SC20859/2020|EPI_ISL_471880|2020-04-29:16756801.000000,hCoV-19/USA/MI-MDHHS-SC20792/2020|EPI_ISL_471813|2020-04-29:16756801.000000,hCoV-19/USA/MI-MDHHS-SC20606/2020|EPI_ISL_462688|2020-04-29:16756801.000000,hCoV-19/USA/MI-MDHHS-SC20910/2020|EPI_ISL_476046|2020-04-29:16756801.000000,(hCoV-19/USA/MI-MDHHS-SC20793/2020|EPI_ISL_471814|2020-04-29:16756801.000000,hCoV-19/USA/MI-MDHHS-SC20909/2020|EPI_ISL_476045|2020-04-29:16756801.000000,hCoV-19/USA/MI-MDHHS-SC20853/2020|EPI_ISL_471874|2020-04-29:16756801.000000,hCoV-19/USA/MI-MDHHS-SC20749/2020|EPI_ISL_471770|2020-04-29:16756801.000000,hCoV-19/USA/MI-MDHHS-SC20858/2020|EPI_ISL_471879|2020-04-29:16756801.000000,hCoV-19/USA/MI-MDHHS-SC20863/2020|EPI_ISL_471884|2020-04-29:16756801.000000,hCoV-19/USA/MI-MDHHS-SC20914/2020|EPI_ISL_476050|2020-04-29:16756801.000000,hCoV-19/USA/MI-MDHHS-SC20603/2020|EPI_ISL_462685|2020-04-29:16756801.000000,hCoV-19/USA/MI-MDHHS-SC20856/2020|EPI_ISL_471877|2020-04-29:16756801.000000,hCoV-19/USA/MI-MDHHS-SC20663/2020|EPI_ISL_471687|2020-04-29:16756801.000000,hCoV-19/USA/MI-MDHHS-SC20906/2020|EPI_ISL_476042|2020-04-29:16756801.000000,hCoV-19/USA/MI-MDHHS-SC20889/2020|EPI_ISL_471910|2020-04-29:16756801.000000,hCoV-19/USA/MI-MDHHS-SC20865/2020|EPI_ISL_471886|2020-04-29:16756801.000000,hCoV-19/USA/MI-MDHHS-SC20665/2020|EPI_ISL_471689|2020-04-29:16756801.000000,hCoV-19/USA/MI-MDHHS-SC20661/2020|EPI_ISL_471685|2020-04-29:16756801.000000)44270:0.000000)44259:16756801.000000)44257:16756801.000000,hCoV-19/USA/NJ-QDX-74/2020|EPI_ISL_467883|2020-03-14:16756801.000000,hCoV-19/Austria/CeMM0013/2020|EPI_ISL_419666|2020-03-11:16756801.000000,(hCoV-19/USA/VA-DCLS-0641/2020|EPI_ISL_495313|2020-04-11:16756801.000000,(hCoV-19/Denmark/ALAB-SSI-659/2020|EPI_ISL_437026|2020-03-28:16756801.000000,hCoV-19/Denmark/ALAB-HH-190/2020|EPI_ISL_452053|2020-04-14:16756801.000000)44367:16756801.000000,hCoV-19/Denmark/ALAB-SSI-1280/2020|EPI_ISL_437639|2020-04-02:16756801.000000,hCoV-19/Denmark/ALAB-SSI-652/2020|EPI_ISL_437023|2020-03-28:16756801.000000,hCoV-19/Denmark/ALAB-HH-157/2020|EPI_ISL_452032|2020-03-19:16756801.000000,hCoV-19/Denmark/ALAB-SSI-896/2020|EPI_ISL_444963|2020-03-30:16756801.000000)44365:16756801.000000,hCoV-19/Switzerland/100817/2020|EPI_ISL_451767|2020-03-26:16756801.000000,(hCoV-19/Canada/BC_02585169/2020|EPI_ISL_466725|2020-04:16756801.000000,hCoV-19/Canada/BC_02807114/2020|EPI_ISL_466728|2020-04:16756801.000000,hCoV-19/Australia/VIC402/2020|EPI_ISL_426705|2020-03-24:16756801.000000,hCoV-19/USA/NY-NYUMC887/2020|EPI_ISL_467380|2020-04-30:16756801.000000,hCoV-19/USA/CA-CZB042/2020|EPI_ISL_429035|2020-03-25:16756801.000000,hCoV-19/USA/NY-QDX-102/2020|EPI_ISL_468577|2020-03-12:16756801.000000,(hCoV-19/Canada/BC_07653696/2020|EPI_ISL_477061|2020-05:16756801.000000,hCoV-19/Canada/BC_00740314/2020|EPI_ISL_477039|2020-05:16756801.000000,hCoV-19/Canada/BC_04677077/2020|EPI_ISL_477048|2020-05:16756801.000000,hCoV-19/Canada/BC_26060645/2020|EPI_ISL_477038|2020-04:16756801.000000,hCoV-19/Canada/BC_02281789/2020|EPI_ISL_477041|2020-05:16756801.000000)44385:16756801.000000,hCoV-19/USA/NY-NYUMC674/2020|EPI_ISL_444791|2020-03-18:16756801.000000,hCoV-19/Canada/BC_02803451/2020|EPI_ISL_466727|2020-04:16756801.000000,hCoV-19/Canada/NB-219/2020|EPI_ISL_479635|2020-03-25:16756801.000000,hCoV-19/Canada/BC_19677621/2020|EPI_ISL_469222|2020-04:16756801.000000,hCoV-19/Canada/BC_19100589/2020|EPI_ISL_469216|2020-04:16756801.000000,hCoV-19/Canada/BC_03386598/2020|EPI_ISL_466738|2020-04:16756801.000000,hCoV-19/Canada/BC_22510360/2020|EPI_ISL_477033|2020-04:16756801.000000)44373:16756801.000000,hCoV-19/France/IDF5847/2020|EPI_ISL_443295|2020-03-19:16756801.000000,hCoV-19/USA/PA_2887/2020|EPI_ISL_426434|2020-03-08:16738010.000000,hCoV-19/USA/CT-UW-2468/2020|EPI_ISL_477677|2020-03-30:16738010.000000,(hCoV-19/Austria/CeMM0121/2020|EPI_ISL_437978|2020-03-11:16738010.000000,hCoV-19/Denmark/ALAB-SSI107/2020|EPI_ISL_429339|2020-03-07:16738010.000000)47659:16738010.000000,hCoV-19/Austria/CeMM0012/2020|EPI_ISL_419665|2020-03-10:16738010.000000,hCoV-19/USA/CT-UW-4244/2020|EPI_ISL_427163|2020-03-31:16738010.000000,hCoV-19/France/IDF2989/2020|EPI_ISL_420051|2020-03-19:16738010.000000,hCoV-19/USA/WA-UW-13332/2020|EPI_ISL_501140|2020-07-03:16738010.000000,hCoV-19/USA/NY-Wadsworth-10496-01/2020|EPI_ISL_426025|2020-03-03:16738010.000000,hCoV-19/Iceland/161/2020|EPI_ISL_417725|2020-03-14:16738010.000000,hCoV-19/USA/NY-NYUMC314/2020|EPI_ISL_430341|2020-03-30:16738010.000000,hCoV-19/Russia/Vector_77628/2020|EPI_ISL_428904|2020-03-22:16738010.000000,(hCoV-19/USA/WA-S592/2020|EPI_ISL_438145|2020-04-04:16738010.000000,hCoV-19/USA/WA-S589/2020|EPI_ISL_438142|2020-04-04:16738010.000000)47725:16738010.000000,hCoV-19/Australia/VIC1112/2020|EPI_ISL_430573|2020-04-07:16738010.000000,hCoV-19/USA/WA-S535/2020|EPI_ISL_434295|2020-03-25:16738010.000000,hCoV-19/USA/NY-WCMP4G04P/2020|EPI_ISL_427538|2020-03-13:16738010.000000,hCoV-19/USA/MI-MDHHS-SC20191/2020|EPI_ISL_447163|2020-03-21:4803553.000000,hCoV-19/England/NORT-284BD4/2020|EPI_ISL_478584|2020-03-26:4803553.000000,hCoV-19/USA/WA-UW187/2020|EPI_ISL_416725|2020-03-13:4803553.000000,hCoV-19/Iceland/45/2020|EPI_ISL_417715|2020-03-04:4803553.000000,(hCoV-19/Canada/Qc-L00240866/2020|EPI_ISL_465690|2020-03-27:4803553.000000,hCoV-19/USA/MA-MGH-00691/2020|EPI_ISL_460162|2020-04-06:4803553.000000)39662:4803553.000000,hCoV-19/USA/WA-UW170/2020|EPI_ISL_416708|2020-03-14:4803553.000000,hCoV-19/USA/WA-UW-1762/2020|EPI_ISL_424245|2020-03-21:0.000000,((hCoV-19/USA/NY-WCMP10G10P/2020|EPI_ISL_427578|2020-03-15:4803553.000000,hCoV-19/USA/NY-PV09145/2020|EPI_ISL_422516|2020-03-20:4803553.000000)39870:4803553.000000,hCoV-19/Denmark/ALAB-SSI298/2020|EPI_ISL_429449|2020-03-10:4803553.000000,hCoV-19/USA/WA-UW-4058/2020|EPI_ISL_437814|2020-04-01:13526783.000000,hCoV-19/USA/WA-UW-3964/2020|EPI_ISL_427222|2020-03-31:0.000000)39869:0.000000,(hCoV-19/USA/UN-UW-1292/2020|EPI_ISL_422979|2020-03-16:0.000000,hCoV-19/USA/NY-NYUMC260/2020|EPI_ISL_428774|2020-04-05:13526783.000000,hCoV-19/Iceland/147/2020|EPI_ISL_417797|2020-03-13:0.000000,hCoV-19/Iceland/227/2020|EPI_ISL_417555|2020-03-17:0.000000)39873:0.000000,(hCoV-19/USA/NY-NYUMC253/2020|EPI_ISL_428767|2020-04-05:0.000000,hCoV-19/USA/DC-HP00122/2020|EPI_ISL_457814|2020-03-18:4803553.000000)39877:0.000000,hCoV-19/USA/NY-NYUMC356/2020|EPI_ISL_430383|2020-04-08:4803553.000000,hCoV-19/USA/WA-UW-3862/2020|EPI_ISL_427196|2020-03-26:4803553.000000,hCoV-19/USA/IL-UW-353/2020|EPI_ISL_450707|2020-04-14:4803553.000000,hCoV-19/England/SHEF-C1C70/2020|EPI_ISL_448834|2020-04-15:4803553.000000,hCoV-19/Israel/2089861/2020|EPI_ISL_447361|2020-04-01:0.000000,hCoV-19/Denmark/ALAB-HH22/2020|EPI_ISL_429280|2020-03-10:4803553.000000,hCoV-19/Denmark/ALAB-SSI-572/2020|EPI_ISL_436975|2020-03-27:0.000000,hCoV-19/Belgium/UGent-87/2020|EPI_ISL_468735|2020-03-11:0.000000,hCoV-19/Germany/BAV-V2011672/2020|EPI_ISL_420905|2020-03-16:4803553.000000,hCoV-19/Iceland/47/2020|EPI_ISL_417683|2020-03-05:4803553.000000,(hCoV-19/USA/UT-03874/2020|EPI_ISL_475730|2020-05-11:4803553.000000,hCoV-19/USA/UT-04033/2020|EPI_ISL_475727|2020-05-11:0.000000)40467:4803553.000000,hCoV-19/USA/NM-UNM-00012/2020|EPI_ISL_467594|2020-03-15:4803553.000000,(hCoV-19/USA/NY-PV09385/2020|EPI_ISL_450068|2020-03-19:4803553.000000,hCoV-19/USA/NY-PV09331/2020|EPI_ISL_450020|2020-03-18:4803553.000000)40476:4803553.000000,hCoV-19/USA/NM-UNM-00031/2020|EPI_ISL_467612|2020-03-17:4803553.000000,hCoV-19/Germany/BAV-V2011675/2020|EPI_ISL_420907|2020-03-16:4803553.000000,hCoV-19/France/ARA1322/2020|EPI_ISL_420625|2020-03-24:4803553.000000,hCoV-19/USA/NY-PV09351/2020|EPI_ISL_450039|2020-03-24:4803553.000000,hCoV-19/Singapore/143/2020|EPI_ISL_443235|2020-03-17:4803553.000000,hCoV-19/USA/NY-PV09350/2020|EPI_ISL_450038|2020-03-24:4803553.000000,hCoV-19/USA/NY-PV09316/2020|EPI_ISL_450008|2020-03-22:4803553.000000,hCoV-19/USA/NY-PV09044/2020|EPI_ISL_421607|2020-03-21:4803553.000000,hCoV-19/USA/NY-PV09446/2020|EPI_ISL_450121|2020-03-12:4803553.000000,hCoV-19/USA/NY-PV08494/2020|EPI_ISL_421430|2020-03-17:4803553.000000,(hCoV-19/Czech_Republic/NRL_4105/2020|EPI_ISL_491094|2020-03-20:4803553.000000,((hCoV-19/USA/MI-MDHHS-SC20649/2020|EPI_ISL_462731|2020-04-23:4803553.000000,hCoV-19/USA/MI-MDHHS-SC20651/2020|EPI_ISL_462733|2020-04-23:4803553.000000,hCoV-19/USA/MI-MDHHS-SC20927/2020|EPI_ISL_476063|2020-05-28:4803553.000000)40823:4803553.000000,hCoV-19/USA/MI-MDHHS-SC20831/2020|EPI_ISL_471852|2020-04-17:4803553.000000,hCoV-19/USA/MI-MDHHS-SC20705/2020|EPI_ISL_471729|2020-04-26:4803553.000000)40822:4803553.000000)40821:4803553.000000,hCoV-19/Thailand/Bangkok-0045/2020|EPI_ISL_429181|2020-03-28:13526783.000000,hCoV-19/USA/WA-UW-1616/2020|EPI_ISL_424167|2020-03-19:0.000000,hCoV-19/USA/WA-UW-4105/2020|EPI_ISL_427240|2020-03-31:0.000000,(hCoV-19/USA/NY-NYUMC758/2020|EPI_ISL_451472|2020-03-20:0.000000,hCoV-19/Germany/BAV-MVP0019/2020|EPI_ISL_437219|2020-04-02:13526783.000000,hCoV-19/USA/NY-PV09504/2020|EPI_ISL_450170|2020-03-20:13526783.000000,hCoV-19/USA/NY-PV08443/2020|EPI_ISL_421394|2020-03-17:0.000000,hCoV-19/USA/NY-PV09324/2020|EPI_ISL_450013|2020-03-18:13526783.000000,hCoV-19/USA/NY-PV08468/2020|EPI_ISL_421412|2020-03-18:0.000000)42179:0.000000,(hCoV-19/USA/MA-MGH-00658/2020|EPI_ISL_460402|2020-04-03:0.000000,hCoV-19/USA/WA-UW-12705/2020|EPI_ISL_501115|2020-06-29:13526783.000000)42184:13526783.000000,(hCoV-19/USA/WI-UW-335/2020|EPI_ISL_436629|2020-03-24:13526783.000000,((((hCoV-19/USA/MN-MDH-1291/2020|EPI_ISL_483011|2020-03-24:0.000000,hCoV-19/USA/MN-MDH-296/2020|EPI_ISL_450764|2020-03-30:0.000000)42219:0.000000,hCoV-19/USA/CA-ALSR-0763-IPL/2020|EPI_ISL_483342|2020-04-11:13526783.000000,hCoV-19/USA/CA-ALSR-0587-SAN/2020|EPI_ISL_483243|2020-04-13:0.000000,hCoV-19/USA/CA-ALSR-0762-SAN/2020|EPI_ISL_483341|2020-04-11:0.000000)42216:13526783.000000,hCoV-19/USA/CA-SR0192/2020|EPI_ISL_437589|2020-03-24:0.000000,hCoV-19/USA/CA-SR0310/2020|EPI_ISL_445164|2020-03-21:0.000000,hCoV-19/USA/CA-ALSR-0816-SAN/2020|EPI_ISL_483378|2020-03-30:0.000000,(hCoV-19/USA/CA-SR0453/2020|EPI_ISL_467976|2020-05-19:13526783.000000,hCoV-19/USA/CA-ALSR-0774-SAN/2020|EPI_ISL_483350|2020-04-09:0.000000)42226:13526783.000000,hCoV-19/USA/CA-ALSR-0939-SAN/2020|EPI_ISL_483425|2020-03-30:13526783.000000,(hCoV-19/Ireland/71IRL17107/2020|EPI_ISL_500593|2020-07-09:13526783.000000,hCoV-19/USA/WA-UW-12706/2020|EPI_ISL_501116|2020-06-29:0.000000)42254:13526783.000000,hCoV-19/USA/CA-CZB-1916/2020|EPI_ISL_486209|2020-04-22:13526783.000000,hCoV-19/USA/CA-ALSR-0475-SAN/2020|EPI_ISL_483165|2020-04-02:0.000000,(hCoV-19/USA/CA-ALSR-0806-SAN/2020|EPI_ISL_483372|2020-03-30:0.000000,hCoV-19/USA/CA-ALSR-0976-SAN/2020|EPI_ISL_483435|2020-03-30:0.000000,hCoV-19/USA/CA-ALSR-0704-SAN/2020|EPI_ISL_483313|2020-03-30:13526783.000000,hCoV-19/USA/CA-ALSR-0684-SAN/2020|EPI_ISL_483300|2020-03-30:13526783.000000)42245:0.000000,(hCoV-19/USA/CA-SR0431/2020|EPI_ISL_467961|2020-03-19:0.000000,(hCoV-19/USA/CA-ALSR-0975-SAN/2020|EPI_ISL_483434|2020-03-31:0.000000,hCoV-19/USA/CA-ALSR-0709-SAN/2020|EPI_ISL_483317|2020-03-31:13526783.000000)42250:0.000000)42249:0.000000,(hCoV-19/USA/CA-ALSR-0499-SAN/2020|EPI_ISL_483183|2020-04-01:13526783.000000,hCoV-19/USA/CA-SR0249/2020|EPI_ISL_437561|2020-03-17:13526783.000000)42251:13526783.000000,hCoV-19/USA/CA-ALSR-0810-SAN/2020|EPI_ISL_483374|2020-03-30:0.000000,hCoV-19/USA/CA-ALSR-0832-SAN/2020|EPI_ISL_483388|2020-03-31:13526783.000000,hCoV-19/USA/CA-ALSR-1461/2020|EPI_ISL_494617|2020-03-23:0.000000,hCoV-19/USA/CA-SR0347/2020|EPI_ISL_450191|2020-03-23:0.000000,(hCoV-19/USA/CA-ALSR-1320/2020|EPI_ISL_494492|2020-04-29:13526783.000000,hCoV-19/USA/CA-ALSR-1335/2020|EPI_ISL_494499|2020-04-30:0.000000,hCoV-19/USA/CA-ALSR-1333/2020|EPI_ISL_494497|2020-04-30:13526783.000000,hCoV-19/USA/CA-ALSR-1362/2020|EPI_ISL_494569|2020-04-21:0.000000,hCoV-19/USA/CA-ALSR-1332/2020|EPI_ISL_494496|2020-04-29:0.000000,hCoV-19/USA/CA-ALSR-1329/2020|EPI_ISL_494495|2020-04-29:13526783.000000)42233:0.000000,hCoV-19/USA/CA-ALSR-1654/2020|EPI_ISL_494718|2020-03-24:0.000000,hCoV-19/USA/CA-ALSR-1452/2020|EPI_ISL_494612|2020-03-27:13526783.000000,hCoV-19/USA/CA-ALSR-0477-SAN/2020|EPI_ISL_483167|2020-03-31:13526783.000000,hCoV-19/USA/CA-ALSR-0941-SAN/2020|EPI_ISL_483426|2020-03-29:13526783.000000,hCoV-19/USA/CA-ALSR-0805-SAN/2020|EPI_ISL_483371|2020-03-30:13526783.000000,hCoV-19/USA/CA-ALSR-1672/2020|EPI_ISL_494732|2020-03-24:13526783.000000,hCoV-19/USA/CA-ALSR-0837-SAN/2020|EPI_ISL_483392|2020-03-31:13526783.000000,hCoV-19/USA/CA-ALSR-1446/2020|EPI_ISL_494607|2020-03-28:0.000000,hCoV-19/USA/CA-ALSR-0524-SAN/2020|EPI_ISL_483201|2020-03-30:13526783.000000)42215:0.000000,hCoV-19/USA/CA-ALSR-1142/2020|EPI_ISL_494387|2020-04-28:13526783.000000,hCoV-19/USA/CA-SR0434/2020|EPI_ISL_467963|2020-04-14:0.000000,hCoV-19/USA/CA-ALSR-0787-SAN/2020|EPI_ISL_483357|2020-04-07:13526783.000000,hCoV-19/USA/CA-SR0376/2020|EPI_ISL_458258|2020-04-13:13526783.000000)42214:0.000000)42213:13526783.000000,((hCoV-19/USA/CA-CSMC44/2020|EPI_ISL_475656|2020-03-31:13526783.000000,(hCoV-19/USA/WA-UW-1715/2020|EPI_ISL_424212|2020-03-19:13526783.000000,(hCoV-19/USA/NY-NYUMC706/2020|EPI_ISL_451421|2020-03-26:13526783.000000,hCoV-19/USA/NY-PV09137/2020|EPI_ISL_422508|2020-03-20:13526783.000000,hCoV-19/USA/NY-NYUMC604/2020|EPI_ISL_444721|2020-04-03:13526783.000000,hCoV-19/USA/NY-NYUMC89/2020|EPI_ISL_421590|2020-03-18:13526783.000000,hCoV-19/USA/NY-NYUMC414/2020|EPI_ISL_435481|2020-03-30:13526783.000000)42285:13526783.000000)42284:13526783.000000)42283:13526783.000000,(hCoV-19/USA/NY-NYUMC269/2020|EPI_ISL_428783|2020-04-06:13526783.000000,hCoV-19/USA/NY-NYUMC335/2020|EPI_ISL_430362|2020-04-08:13526783.000000)42292:13526783.000000,hCoV-19/USA/NY-PV09134/2020|EPI_ISL_422506|2020-03-19:13526783.000000,hCoV-19/USA/NY-PV09374/2020|EPI_ISL_450058|2020-03-19:13526783.000000,hCoV-19/USA/NY-PV09198/2020|EPI_ISL_422553|2020-03-20:13526783.000000)42282:13526783.000000,(((hCoV-19/USA/WA-UW-10114/2020|EPI_ISL_461468|2020-05-29:13526783.000000,hCoV-19/USA/WA-UW-10127/2020|EPI_ISL_461471|2020-05-29:13526783.000000,hCoV-19/USA/WA-UW-10042/2020|EPI_ISL_461457|2020-05-29:13526783.000000,(hCoV-19/USA/WA-UW-10128/2020|EPI_ISL_461472|2020-05-29:13526783.000000,hCoV-19/USA/WA-UW-10129/2020|EPI_ISL_461473|2020-05-29:13526783.000000,hCoV-19/USA/WA-UW-10028/2020|EPI_ISL_461451|2020-05-29:13526783.000000)42340:13526783.000000,hCoV-19/USA/WA-UW-10138/2020|EPI_ISL_461477|2020-05-29:13526783.000000,hCoV-19/USA/WA-UW-10088/2020|EPI_ISL_461458|2020-05-29:13526783.000000,hCoV-19/USA/WA-UW-10039/2020|EPI_ISL_461455|2020-05-29:0.000000,hCoV-19/USA/WA-UW-10131/2020|EPI_ISL_461475|2020-05-29:13526783.000000,hCoV-19/USA/WA-UW-10091/2020|EPI_ISL_461461|2020-05-29:0.000000,hCoV-19/USA/WA-UW-10029/2020|EPI_ISL_461452|2020-05-29:13526783.000000,hCoV-19/USA/WA-UW-10090/2020|EPI_ISL_461460|2020-05-29:13526783.000000,hCoV-19/USA/WA-UW-10031/2020|EPI_ISL_461453|2020-05-29:13526783.000000,hCoV-19/USA/WA-UW-10089/2020|EPI_ISL_461459|2020-05-29:13526783.000000,hCoV-19/USA/WA-UW-10108/2020|EPI_ISL_461467|2020-05-29:13526783.000000,hCoV-19/USA/WA-UW-10093/2020|EPI_ISL_461462|2020-05-29:13526783.000000,hCoV-19/USA/WA-UW-10027/2020|EPI_ISL_461450|2020-05-29:0.000000,hCoV-19/USA/WA-UW-10130/2020|EPI_ISL_461474|2020-05-29:13526783.000000,hCoV-19/USA/WA-UW-10118/2020|EPI_ISL_461470|2020-05-29:13526783.000000,hCoV-19/USA/WA-UW-10117/2020|EPI_ISL_461469|2020-05-29:13526783.000000,hCoV-19/USA/WA-UW-10040/2020|EPI_ISL_461456|2020-05-29:13526783.000000,hCoV-19/USA/WA-UW-10106/2020|EPI_ISL_461465|2020-05-29:13526783.000000,hCoV-19/USA/WA-UW-10036/2020|EPI_ISL_461454|2020-05-29:13526783.000000,hCoV-19/USA/WA-UW-10102/2020|EPI_ISL_461464|2020-05-29:13526783.000000,hCoV-19/USA/WA-UW-10094/2020|EPI_ISL_461463|2020-05-29:13526783.000000)42317:13526783.000000,(hCoV-19/USA/NY-NYUMC732/2020|EPI_ISL_451447|2020-03-26:13526783.000000,hCoV-19/USA/NJ-NYUMC416/2020|EPI_ISL_435483|2020-03-30:13526783.000000)42316:13526783.000000,hCoV-19/USA/NY-PV09492/2020|EPI_ISL_450164|2020-03-21:13526783.000000,hCoV-19/USA/NY-PV09490/2020|EPI_ISL_450162|2020-03-20:13526783.000000)42313:13526783.000000,(hCoV-19/England/NORW-EC4C2/2020|EPI_ISL_457528|2020-05-13:13526783.000000,hCoV-19/England/NORW-EC4A4/2020|EPI_ISL_457527|2020-05-17:13526783.000000,(hCoV-19/England/NORW-EC046/2020|EPI_ISL_472328|2020-05-21:13526783.000000,hCoV-19/England/NORW-ED5EC/2020|EPI_ISL_472376|2020:13526783.000000,hCoV-19/England/NORW-ED18E/2020|EPI_ISL_472354|2020-06-01:13526783.000000,hCoV-19/England/NORW-ED5A0/2020|EPI_ISL_472375|2020-06-07:13526783.000000)42398:13526783.000000,hCoV-19/England/NORW-ED3F1/2020|EPI_ISL_472363|2020-05-28:13526783.000000,hCoV-19/England/NORW-ED476/2020|EPI_ISL_472368|2020-05-28:13526783.000000)42395:13526783.000000,(hCoV-19/USA/WI-UW-476/2020|EPI_ISL_484851|2020-06-12:13526783.000000,hCoV-19/USA/WI-UW-585/2020|EPI_ISL_484960|2020-06-22:13526783.000000)42402:13526783.000000,hCoV-19/USA/CO-UW-MAYO35/2020|EPI_ISL_500526|2020-03-18:13526783.000000,((hCoV-19/USA/FL-BPHL-0481/2020|EPI_ISL_495387|2020-05-21:13526783.000000,hCoV-19/USA/FL-BPHL-0480/2020|EPI_ISL_495386|2020-05-18:13526783.000000)42405:13526783.000000,(hCoV-19/USA/OR-PROV-175/2020|EPI_ISL_482425|2020-05-12:13526783.000000,(hCoV-19/USA/OR-PROV-192/2020|EPI_ISL_482437|2020-05-16:13526783.000000,hCoV-19/USA/OR-PROV-193/2020|EPI_ISL_482438|2020-05-17:13526783.000000)42408:13526783.000000,(hCoV-19/USA/WA-S1037/2020|EPI_ISL_463527|2020-05-03:13526783.000000,hCoV-19/USA/OR-PROV-200/2020|EPI_ISL_482442|2020-05-08:13526783.000000,hCoV-19/USA/OR-PROV-146/2020|EPI_ISL_482404|2020-05-02:13526783.000000)42415:13526783.000000,hCoV-19/USA/OR-PROV-086/2020|EPI_ISL_482357|2020-04-19:13526783.000000,hCoV-19/USA/OR-PROV-151/2020|EPI_ISL_482407|2020-05-04:13526783.000000,hCoV-19/USA/OR-OHSU-0173/2020|EPI_ISL_468117|2020-05-06:13526783.000000,hCoV-19/USA/OR-OHSU-0140/2020|EPI_ISL_468110|2020-05-05:13526783.000000,hCoV-19/USA/OR-PROV-159/2020|EPI_ISL_482414|2020-05-06:13526783.000000,hCoV-19/USA/OR-PROV-098/2020|EPI_ISL_482369|2020-04-21:13526783.000000)42406:13526783.000000)42404:13526783.000000,hCoV-19/Australia/VIC549/2020|EPI_ISL_426812|2020-03-23:13526783.000000,((hCoV-19/USA/UN-UW-13444/2020|EPI_ISL_501085|2020-06-30:13526783.000000,hCoV-19/USA/UN-UW-13432/2020|EPI_ISL_501084|2020-06-30:13526783.000000)42421:13526783.000000,hCoV-19/USA/FL-BPHL-0321/2020|EPI_ISL_489730|2020-04-16:13526783.000000,hCoV-19/USA/FL-BPHL-0322/2020|EPI_ISL_489731|2020-04-16:13526783.000000)42420:13526783.000000,(hCoV-19/USA/MA-MGH-00190/2020|EPI_ISL_460263|2020-03-26:13526783.000000,(hCoV-19/USA/NY-PV09097/2020|EPI_ISL_421631|2020-03-18:13526783.000000,hCoV-19/USA/MA-MGH-00084/2020|EPI_ISL_460444|2020-03-23:13526783.000000)42543:13526783.000000)42542:13526783.000000,hCoV-19/USA/CA-CZB013/2020|EPI_ISL_417937|2020-03-18:13526783.000000,hCoV-19/USA/CA-CZB084/2020|EPI_ISL_428998|2020-03-28:13526783.000000,hCoV-19/USA/CA-UCSF-UC48/2020|EPI_ISL_450240|2020-03-20:13526783.000000,hCoV-19/USA/NY-NYUMC567/2020|EPI_ISL_444684|2020-03-30:13526783.000000,hCoV-19/USA/NY-NYUMC217/2020|EPI_ISL_427512|2020-04-03:0.000000,hCoV-19/USA/IN-QDX-182/2020|EPI_ISL_494518|2020-04-28:13526783.000000,hCoV-19/USA/NY-NYUMC589/2020|EPI_ISL_444706|2020-03-31:13526783.000000,hCoV-19/USA/UN-UW-1307/2020|EPI_ISL_422980|2020-03-16:13526783.000000,hCoV-19/Israel/2020038/2020|EPI_ISL_447416|2020-03-17:13526783.000000,(hCoV-19/USA/NY-NYUMC617/2020|EPI_ISL_444734|2020-04-02:13526783.000000,hCoV-19/USA/NY-NYUMC327/2020|EPI_ISL_430354|2020-04-03:0.000000)42546:13526783.000000,(hCoV-19/England/20144016604/2020|EPI_ISL_421937|2020-03-30:13526783.000000,hCoV-19/England/201440167/2020|EPI_ISL_465984|2020-03-30:13526783.000000,(hCoV-19/England/NORT-29D1B8/2020|EPI_ISL_499799|2020-05-04:13526783.000000,hCoV-19/England/NORT-298250/2020|EPI_ISL_488077|2020-04-28:13526783.000000)42551:13526783.000000,hCoV-19/USA/NY-NYUMC259/2020|EPI_ISL_428773|2020-04-05:13526783.000000)42548:13526783.000000,(hCoV-19/England/CAMB-1AFC2C/2020|EPI_ISL_459211|2020-05-01:0.000000,hCoV-19/USA/NY-NYUMC511/2020|EPI_ISL_444628|2020-03-30:0.000000)42348:0.000000,hCoV-19/England/CAMB-1ADBA9/2020|EPI_ISL_448042|2020-05-04:13526783.000000,hCoV-19/USA/WA-UW-3249/2020|EPI_ISL_491012|2020-03-28:13526783.000000,hCoV-19/USA/NY-NYUMC338/2020|EPI_ISL_430365|2020-04-08:13526783.000000,((hCoV-19/USA/CT-Yale-011/2020|EPI_ISL_428250|2020-03-11:13526783.000000,hCoV-19/USA/CT-Yale-011/2020|EPI_ISL_428369|2020-03-11:13526783.000000)42942:13526783.000000,hCoV-19/USA/NY-NYU-VC-010/2020|EPI_ISL_479667|2020-03-23:13526783.000000,(((hCoV-19/Israel/13077510/2020|EPI_ISL_447434|2020-04-03:13526783.000000,(hCoV-19/USA/FL-BPHL-045/2020|EPI_ISL_436549|2020-04-17:13526783.000000,hCoV-19/USA/NY-NYUMC457/2020|EPI_ISL_435523|2020-04-20:13526783.000000)42938:13526783.000000,(hCoV-19/USA/NY-NYUMC734/2020|EPI_ISL_451449|2020-03-26:13526783.000000,hCoV-19/USA/NY-NYUMC149/2020|EPI_ISL_424956|2020-04-01:13526783.000000,hCoV-19/USA/NY-NYUMC810/2020|EPI_ISL_456046|2020-03-25:13526783.000000,hCoV-19/USA/NY-NYUMC151/2020|EPI_ISL_424958|2020-04-01:13526783.000000,hCoV-19/USA/NY-NYUMC340/2020|EPI_ISL_430367|2020-04-07:0.000000,hCoV-19/USA/NY-NYUMC531/2020|EPI_ISL_444648|2020-03-29:13526783.000000)42924:13526783.000000,hCoV-19/USA/CA-CZB-1561/2020|EPI_ISL_468498|2020-04-01:0.000000,hCoV-19/Jamaica/JM-CDC-6729/2020|EPI_ISL_450798|2020-03-16:13526783.000000,hCoV-19/Israel/130711367/2020|EPI_ISL_447452|2020-04-22:13526783.000000,(hCoV-19/USA/CT-Yale-134/2020|EPI_ISL_431096|2020-04-16:0.000000,hCoV-19/USA/CT-CDC-6001/2020|EPI_ISL_454642|2020-04-07:13526783.000000)42935:13526783.000000,(hCoV-19/USA/CT-Yale-116/2020|EPI_ISL_431083|2020-04-10:13526783.000000,hCoV-19/USA/NY-NYUMC297/2020|EPI_ISL_430324|2020-04-10:13526783.000000)42936:13526783.000000,(((hCoV-19/USA/NY-NYUMC393/2020|EPI_ISL_430420|2020-04-13:13526783.000000,hCoV-19/USA/NY-NYUMC66/2020|EPI_ISL_420581|2020-03-18:13526783.000000,hCoV-19/USA/NY-NYUMC724/2020|EPI_ISL_451439|2020-03-20:13526783.000000,hCoV-19/USA/NY-NYUMC702/2020|EPI_ISL_451417|2020-03-26:13526783.000000,hCoV-19/USA/NY-NYUMC801/2020|EPI_ISL_456037|2020-03-27:13526783.000000,hCoV-19/Costa_Rica/INC-0046/2020|EPI_ISL_491457|2020-03-25:13526783.000000,hCoV-19/USA/NY-NYUMC163/2020|EPI_ISL_426618|2020-04-01:13526783.000000,hCoV-19/USA/NJ-NYUMC452/2020|EPI_ISL_435519|2020-04-20:13526783.000000,hCoV-19/USA/NY-NYUMC146/2020|EPI_ISL_424953|2020-04-01:13526783.000000,hCoV-19/USA/NY-NYU-VC-022/2020|EPI_ISL_479674|2020-04-08:13526783.000000,hCoV-19/USA/NY-NYUMC82/2020|EPI_ISL_421583|2020-03-18:13526783.000000,hCoV-19/USA/NY-NYUMC46/2020|EPI_ISL_420297|2020-03-18:13526783.000000,hCoV-19/USA/VA-DCLS-0279/2020|EPI_ISL_452848|2020-04-22:13526783.000000,hCoV-19/USA/NY-NYUMC676/2020|EPI_ISL_450393|2020-03-29:13526783.000000,hCoV-19/USA/NY-NYUMC27/2020|EPI_ISL_418973|2020-03-17:13526783.000000,hCoV-19/Canada/BC_14763711/2020|EPI_ISL_468661|2020-04:13526783.000000,hCoV-19/USA/NY-NYUMC355/2020|EPI_ISL_430382|2020-04-09:13526783.000000,hCoV-19/Puerto_Rico/CDC-S9/2020|EPI_ISL_434549|2020-03-23:13526783.000000,hCoV-19/USA/NY-PV08481/2020|EPI_ISL_421421|2020-03-18:13526783.000000,hCoV-19/USA/NY-PV09368/2020|EPI_ISL_450053|2020-03-17:13526783.000000,hCoV-19/USA/NY-PV09023/2020|EPI_ISL_421597|2020-03-21:13526783.000000)42569:13526783.000000,hCoV-19/USA/NY-SURV0983/2020|EPI_ISL_436078|2020-03-19:13526783.000000)42568:13526783.000000,hCoV-19/USA/NY-SURV0440/2020|EPI_ISL_436066|2020-03-09:13526783.000000,hCoV-19/USA/NY-SURV0513/2020|EPI_ISL_436071|2020-03-17:13526783.000000,hCoV-19/NanChang/JX216/2020|EPI_ISL_417420|2020-03-23:13526783.000000,hCoV-19/USA/NY-SURV0862/2020|EPI_ISL_436074|2020-03-10:13526783.000000,hCoV-19/USA/NY-SURV0302/2020|EPI_ISL_436060|2020-03-09:13526783.000000)42563:13526783.000000,hCoV-19/Argentina/PAIS-A0006/2020|EPI_ISL_430798|2020-03-28:13526783.000000,hCoV-19/USA/NY-NYUMC547/2020|EPI_ISL_444664|2020-03-30:13526783.000000,hCoV-19/USA/NY-WCMP12F02P/2020|EPI_ISL_427610|2020-03-16:13526783.000000,hCoV-19/USA/NJ-NYUMC638/2020|EPI_ISL_444755|2020-04-02:13526783.000000,hCoV-19/New_Zealand/20VR1782/2020|EPI_ISL_456251|2020-03-26:13526783.000000,(hCoV-19/USA/CT-Yale-222/2020|EPI_ISL_463157|2020-03-31:13526783.000000,hCoV-19/USA/CT-Yale-221/2020|EPI_ISL_463156|2020-03-31:13526783.000000,hCoV-19/USA/NY-NYUMC157/2020|EPI_ISL_424964|2020-04-01:0.000000)42932:13526783.000000,hCoV-19/USA/NY-NYUMC902/2020|EPI_ISL_467395|2020-04-26:0.000000,hCoV-19/USA/NY-NYUMC208/2020|EPI_ISL_427503|2020-04-03:13526783.000000,((hCoV-19/USA/VA-DCLS-0651/2020|EPI_ISL_495323|2020-04-11:13526783.000000,hCoV-19/USA/VA-DCLS-0635/2020|EPI_ISL_495307|2020-04-11:13526783.000000)42900:13526783.000000,hCoV-19/USA/VA-DCLS-0694/2020|EPI_ISL_500855|2020-04-17:0.000000,(hCoV-19/USA/CA-CZB-1621/2020|EPI_ISL_468550|2020-05-01:13526783.000000,(hCoV-19/USA/CA-IGI-0128/2020|EPI_ISL_495150|2020-05-20:13526783.000000,(hCoV-19/USA/CA-ALSR-0649-SAN/2020|EPI_ISL_483279|2020-05-15:0.000000,hCoV-19/USA/CA-ALSR-0673-SAN/2020|EPI_ISL_483292|2020-05-15:0.000000)42899:13526783.000000)42898:13526783.000000)42897:13526783.000000,(hCoV-19/USA/VA-DCLS-0378/2020|EPI_ISL_463134|2020-05-13:13526783.000000,((hCoV-19/USA/VA-DCLS-0374/2020|EPI_ISL_463130|2020-05-12:13526783.000000,hCoV-19/USA/VA-DCLS-0380/2020|EPI_ISL_463136|2020-05-13:13526783.000000)42884:13526783.000000,hCoV-19/USA/VA-DCLS-0375/2020|EPI_ISL_463131|2020-05-11:13526783.000000,hCoV-19/USA/VA-DCLS-0381/2020|EPI_ISL_463137|2020-05-13:13526783.000000)42883:13526783.000000,hCoV-19/USA/VA-DCLS-0368/2020|EPI_ISL_467942|2020-05-05:13526783.000000,hCoV-19/USA/VA-DCLS-0377/2020|EPI_ISL_463133|2020-05-12:0.000000,hCoV-19/USA/VA-DCLS-0322/2020|EPI_ISL_467933|2020-05-04:13526783.000000,hCoV-19/USA/VA-DCLS-0329/2020|EPI_ISL_467934|2020-05-04:13526783.000000,hCoV-19/USA/VA-DCLS-0315/2020|EPI_ISL_467928|2020-05-04:13526783.000000,hCoV-19/USA/VA-DCLS-0379/2020|EPI_ISL_463135|2020-05-13:13526783.000000,hCoV-19/USA/VA-DCLS-0321/2020|EPI_ISL_467932|2020-05-04:13526783.000000,hCoV-19/USA/VA-DCLS-0376/2020|EPI_ISL_463132|2020-05-12:4803553.000000,hCoV-19/USA/VA-DCLS-0367/2020|EPI_ISL_467941|2020-05-04:0.000000,hCoV-19/USA/VA-DCLS-0317/2020|EPI_ISL_467930|2020-05-04:13526783.000000,hCoV-19/USA/VA-DCLS-0316/2020|EPI_ISL_467929|2020-05-04:13526783.000000)42881:13526783.000000,hCoV-19/USA/VA-DCLS-0672/2020|EPI_ISL_500835|2020-04-17:13526783.000000,hCoV-19/USA/VA-DCLS-0336/2020|EPI_ISL_467938|2020-05-06:13526783.000000,hCoV-19/USA/CA-CZB-1113/2020|EPI_ISL_444071|2020-04-30:13526783.000000,hCoV-19/USA/VA-DCLS-0334/2020|EPI_ISL_467936|2020-05-06:13526783.000000,(hCoV-19/USA/VA-DCLS-0288/2020|EPI_ISL_463094|2020-04-22:13526783.000000,hCoV-19/USA/VA-DCLS-0289/2020|EPI_ISL_463095|2020-04-21:13526783.000000,hCoV-19/USA/VA-DCLS-0364/2020|EPI_ISL_463125|2020-05-12:13526783.000000,hCoV-19/USA/VA-DCLS-0283/2020|EPI_ISL_452852|2020-04-22:13526783.000000,hCoV-19/USA/VA-DCLS-0287/2020|EPI_ISL_452856|2020-04-21:13526783.000000,hCoV-19/USA/VA-DCLS-0284/2020|EPI_ISL_452853|2020-04-21:13526783.000000,hCoV-19/USA/VA-DCLS-0285/2020|EPI_ISL_452854|2020-04-21:13526783.000000,hCoV-19/USA/VA-DCLS-0282/2020|EPI_ISL_452851|2020-04-21:13526783.000000,hCoV-19/USA/VA-DCLS-0286/2020|EPI_ISL_452855|2020-04-21:13526783.000000,hCoV-19/USA/VA-DCLS-0363/2020|EPI_ISL_463124|2020-04-30:13526783.000000)42870:0.000000,hCoV-19/USA/VA-DCLS-0335/2020|EPI_ISL_467937|2020-05-06:13526783.000000,hCoV-19/USA/CA-IGI-0100/2020|EPI_ISL_495122|2020-06-11:13526783.000000,hCoV-19/USA/FL-BPHL-0325/2020|EPI_ISL_489734|2020-04-16:13526783.000000)42862:13526783.000000,(hCoV-19/USA/CA-CZB-1538/2020|EPI_ISL_468483|2020-04-20:13526783.000000,hCoV-19/USA/CA-CZB-1544/2020|EPI_ISL_468489|2020-04-28:13526783.000000)42918:13526783.000000,(hCoV-19/USA/NY-NYUMC570/2020|EPI_ISL_444687|2020-03-30:13526783.000000,hCoV-19/USA/NY-QDX-143/2020|EPI_ISL_467894|2020-03-15:13526783.000000,hCoV-19/USA/NY-PV09480/2020|EPI_ISL_450152|2020-03-20:0.000000,hCoV-19/Taiwan/TSGH-08/2020|EPI_ISL_427395|2020-03-23:13526783.000000,hCoV-19/USA/NY-NYUMC659/2020|EPI_ISL_444776|2020-03-18:13526783.000000)42919:13526783.000000,hCoV-19/Israel/2113256/2020|EPI_ISL_447343|2020-04-14:13526783.000000,hCoV-19/USA/CA-CZB-2116/2020|EPI_ISL_486346|2020-05-13:13526783.000000,(hCoV-19/Scotland/CVR2464/2020|EPI_ISL_493802|2020-04-15:13526783.000000,hCoV-19/Israel/n14293/2020|EPI_ISL_483713|2020-04-11:13526783.000000,hCoV-19/Israel/n14292/2020|EPI_ISL_483712|2020-04-10:13526783.000000)42837:13526783.000000,hCoV-19/USA/NY-NYUMC615/2020|EPI_ISL_444732|2020-04-02:13526783.000000,hCoV-19/Israel/13075832/2020|EPI_ISL_447444|2020-03-30:13526783.000000,(hCoV-19/USA/NY-NYUMC74/2020|EPI_ISL_420590|2020-03-18:13526783.000000,hCoV-19/Brazil/RJ01/2020|EPI_ISL_483065|2020-03-23:13526783.000000,hCoV-19/USA/NY-NYUMC62/2020|EPI_ISL_420577|2020-03-18:13526783.000000)42914:13526783.000000,hCoV-19/Israel/13077413/2020|EPI_ISL_447438|2020-04-03:13526783.000000,(hCoV-19/USA/NC-QDX-172/2020|EPI_ISL_494524|2020-04-27:13526783.000000,hCoV-19/USA/NC-QDX-173/2020|EPI_ISL_494525|2020-04-27:13526783.000000,hCoV-19/USA/NC-QDX-171/2020|EPI_ISL_494523|2020-04-27:13526783.000000)42616:13526783.000000,(hCoV-19/USA/NY-NYUMC577/2020|EPI_ISL_444694|2020-03-30:13526783.000000,hCoV-19/USA/NY-NYUMC324/2020|EPI_ISL_430351|2020-03-31:0.000000)42618:13526783.000000,((hCoV-19/USA/CA-CZB-2109/2020|EPI_ISL_486342|2020-05-15:0.000000,hCoV-19/USA/CA-CZB-2104/2020|EPI_ISL_486340|2020-05-15:13526783.000000)42819:0.000000,hCoV-19/USA/CA-CZB-2115/2020|EPI_ISL_486345|2020-05-13:13526783.000000,hCoV-19/USA/CA-CZB-2134/2020|EPI_ISL_486360|2020-05-23:13526783.000000,hCoV-19/USA/CA-CZB-2127/2020|EPI_ISL_486354|2020-05-22:13526783.000000,(hCoV-19/USA/CA-CZB-2141/2020|EPI_ISL_486363|2020-05-21:13526783.000000,hCoV-19/USA/CA-CZB-2113/2020|EPI_ISL_486344|2020-05-20:13526783.000000)42832:13526783.000000,hCoV-19/USA/CA-CZB-2119/2020|EPI_ISL_486349|2020-05-13:13526783.000000,hCoV-19/USA/CA-CZB-2117/2020|EPI_ISL_486347|2020-05-13:13526783.000000,hCoV-19/USA/CA-CZB-2148/2020|EPI_ISL_486365|2020-05-21:13526783.000000,(hCoV-19/USA/CA-CZB-2140/2020|EPI_ISL_486362|2020-05-21:13526783.000000,hCoV-19/USA/CA-CZB-2139/2020|EPI_ISL_486361|2020-05-21:13526783.000000)42828:13526783.000000,(hCoV-19/USA/CA-CZB-2129/2020|EPI_ISL_486356|2020-05-22:13526783.000000,hCoV-19/USA/CA-CZB-2128/2020|EPI_ISL_486355|2020-05-22:13526783.000000)42830:13526783.000000,hCoV-19/USA/CA-CZB-2111/2020|EPI_ISL_486343|2020-05-20:13526783.000000,hCoV-19/USA/CA-CZB-2118/2020|EPI_ISL_486348|2020-05-13:13526783.000000)42818:13526783.000000,hCoV-19/USA/NY-NYUMC129/2020|EPI_ISL_424936|2020-04-01:13526783.000000,hCoV-19/USA/NY-NYUMC348/2020|EPI_ISL_430375|2020-04-08:13526783.000000,hCoV-19/USA/CT-Yale-255/2020|EPI_ISL_469181|2020-04-01:13526783.000000,hCoV-19/USA/NY-NYUMC578/2020|EPI_ISL_444695|2020-03-30:13526783.000000,hCoV-19/USA/NY-PV09322/2020|EPI_ISL_450011|2020-03-18:0.000000,hCoV-19/USA/NY-PV09176/2020|EPI_ISL_422535|2020-03-19:13526783.000000,(hCoV-19/USA/NY-NYUMC436/2020|EPI_ISL_435503|2020-04-20:13526783.000000,hCoV-19/USA/FL-BPHL-0463/2020|EPI_ISL_495369|2020-03-24:13526783.000000)42906:13526783.000000,hCoV-19/USA/CT-CDC-8001/2020|EPI_ISL_454645|2020-04-21:13526783.000000,hCoV-19/Israel/2089723/2020|EPI_ISL_447365|2020-04-01:13526783.000000,hCoV-19/Canada/QC_AU8/2020|EPI_ISL_463947|2020-04-04:13526783.000000,hCoV-19/USA/NY-NYUMC763/2020|EPI_ISL_451477|2020-03-20:13526783.000000,hCoV-19/USA/CT-Yale-100/2020|EPI_ISL_435702|2020-04-06:13526783.000000,hCoV-19/USA/CT-Yale-253/2020|EPI_ISL_469179|2020-04-01:13526783.000000,hCoV-19/USA/CT-UW-3129/2020|EPI_ISL_500500|2020-03-27:13526783.000000,(hCoV-19/USA/CT-Yale-099/2020|EPI_ISL_428750|2020-04-07:13526783.000000,hCoV-19/USA/NY-NYUMC529/2020|EPI_ISL_444646|2020-03-29:13526783.000000)42852:13526783.000000,((hCoV-19/USA/CT-Yale-203/2020|EPI_ISL_463141|2020-03-30:13526783.000000,hCoV-19/USA/CT-Yale-120/2020|EPI_ISL_431084|2020-04-11:13526783.000000)42856:13526783.000000,hCoV-19/USA/CT-Yale-105/2020|EPI_ISL_435703|2020-04-07:13526783.000000,hCoV-19/USA/CT-Yale-091/2020|EPI_ISL_428395|2020-04-07:13526783.000000)42855:13526783.000000,hCoV-19/USA/CT-Yale-121/2020|EPI_ISL_431085|2020-04-11:13526783.000000,hCoV-19/Israel/13077846/2020|EPI_ISL_447422|2020-04-04:13526783.000000,hCoV-19/USA/NY-NYU-VC-014/2020|EPI_ISL_479668|2020-03-24:13526783.000000,hCoV-19/USA/NY-NYUMC600/2020|EPI_ISL_444717|2020-04-03:13526783.000000,hCoV-19/Israel/13077564/2020|EPI_ISL_447429|2020-04-03:13526783.000000,hCoV-19/Argentina/Heritas_HG019/2020|EPI_ISL_476573|2020-05-22:13526783.000000,hCoV-19/USA/NY-NYUMC158/2020|EPI_ISL_424965|2020-04-01:13526783.000000,hCoV-19/USA/NY-NYUMC813/2020|EPI_ISL_456049|2020-03-25:13526783.000000,hCoV-19/USA/CT-Yale-294/2020|EPI_ISL_476523|2020-03-28:13526783.000000,hCoV-19/USA/NY-NYUMC209/2020|EPI_ISL_427504|2020-04-03:13526783.000000,hCoV-19/USA/NY-PV08149/2020|EPI_ISL_421366|2020-03-15:13526783.000000,hCoV-19/USA/CT-Yale-286/2020|EPI_ISL_469208|2020-04-02:13526783.000000,(hCoV-19/USA/CT-Yale-082/2020|EPI_ISL_428746|2020-04-07:13526783.000000,hCoV-19/USA/NY-NYUMC641/2020|EPI_ISL_444758|2020-04-03:13526783.000000,hCoV-19/USA/CT-Yale-317/2020|EPI_ISL_476545|2020-03-31:13526783.000000,hCoV-19/USA/NY-NYUMC379/2020|EPI_ISL_430406|2020-04-10:13526783.000000)42845:13526783.000000,hCoV-19/USA/NY-NYUMC186/2020|EPI_ISL_427482|2020-04-01:13526783.000000,hCoV-19/USA/CA-CSMC128/2020|EPI_ISL_475605|2020-04-09:13526783.000000,(hCoV-19/Australia/NSW349/2020|EPI_ISL_451610|2020-04-02:13526783.000000,hCoV-19/USA/NY-PV08446/2020|EPI_ISL_421397|2020-03-17:13526783.000000)42910:13526783.000000,hCoV-19/USA/CT-Yale-326/2020|EPI_ISL_476554|2020-04-01:13526783.000000,hCoV-19/USA/CT-Yale-292/2020|EPI_ISL_476521|2020-03-28:13526783.000000,hCoV-19/USA/NY-NYUMC502/2020|EPI_ISL_444619|2020-03-30:13526783.000000,hCoV-19/USA/PA-MGSC45-05/2020|EPI_ISL_436493|2020-03-25:0.000000,hCoV-19/USA/NY-NYUMC94/2020|EPI_ISL_421706|2020-03-18:13526783.000000,hCoV-19/USA/NY-NYUMC80/2020|EPI_ISL_421581|2020-03-18:13526783.000000,hCoV-19/Israel/2107137/2020|EPI_ISL_447351|2020-04-14:13526783.000000,(hCoV-19/Israel/51146669/2020|EPI_ISL_447312|2020-04-05:13526783.000000,hCoV-19/Israel/990307712/2020|EPI_ISL_447263|2020-03-26:13526783.000000,hCoV-19/Israel/990300860/2020|EPI_ISL_447264|2020-04-02:13526783.000000)42812:13526783.000000,hCoV-19/USA/NY-PV09088/2020|EPI_ISL_421628|2020-03-19:13526783.000000,(hCoV-19/Israel/2047738/2020|EPI_ISL_447387|2020-03-30:13526783.000000,hCoV-19/Israel/2046129/2020|EPI_ISL_447406|2020-03-31:13526783.000000)42815:13526783.000000,(hCoV-19/Canada/ON_PHL5756/2020|EPI_ISL_418358|2020-03-12:13526783.000000,hCoV-19/Canada/ON_PHL5757/2020|EPI_ISL_418359|2020-03-12:13526783.000000)42850:13526783.000000,hCoV-19/Israel/2047749/2020|EPI_ISL_447386|2020-03-30:13526783.000000,hCoV-19/USA/NY-PV09462/2020|EPI_ISL_450135|2020-03-19:13526783.000000,hCoV-19/USA/CT-Yale-263/2020|EPI_ISL_469189|2020-04-02:13526783.000000,hCoV-19/England/CAMB-817F3/2020|EPI_ISL_442595|2020-04-12:0.000000,(hCoV-19/USA/CT-Yale-062/2020|EPI_ISL_428387|2020-03-31:13526783.000000,hCoV-19/USA/CT-Yale-302/2020|EPI_ISL_476531|2020-03-28:13526783.000000)42604:0.000000,hCoV-19/USA/CT-Yale-298/2020|EPI_ISL_476527|2020-03-28:0.000000,hCoV-19/USA/CT-Yale-296/2020|EPI_ISL_476525|2020-03-28:13526783.000000,(hCoV-19/USA/NY-NYUMC247/2020|EPI_ISL_428761|2020-04-03:0.000000,hCoV-19/Canada/BC_10404688/2020|EPI_ISL_477079|2020-03:13526783.000000)42626:13526783.000000,hCoV-19/USA/CT-UW-4366/2020|EPI_ISL_426055|2020-03-30:13526783.000000,hCoV-19/USA/NY-WCMP10A12P/2020|EPI_ISL_427556|2020-03-15:13526783.000000,(hCoV-19/USA/NY-NYUMC144/2020|EPI_ISL_424951|2020-04-01:0.000000,hCoV-19/USA/NY-PV09025/2020|EPI_ISL_421598|2020-03-21:13526783.000000,hCoV-19/USA/NY-NYUMC655/2020|EPI_ISL_444772|2020-04-10:13526783.000000,hCoV-19/USA/NY-NYUMC799/2020|EPI_ISL_456035|2020-03-27:0.000000,hCoV-19/USA/NY-NYUMC97/2020|EPI_ISL_421709|2020-03-18:13526783.000000)42749:0.000000,(hCoV-19/USA/NY-PV09098/2020|EPI_ISL_421632|2020-03-19:13526783.000000,hCoV-19/USA/NY-NYUMC203/2020|EPI_ISL_427498|2020-04-01:0.000000)42753:0.000000,hCoV-19/USA/NY-NYUMC463/2020|EPI_ISL_435722|2020-04-16:0.000000,hCoV-19/Israel/CVL-n-8414/2020|EPI_ISL_474983|2020-04-16:0.000000,((hCoV-19/Israel/2086004/2020|EPI_ISL_447381|2020-04-01:13526783.000000,hCoV-19/USA/PA-MGEL68/2020|EPI_ISL_454357|2020-03-30:13526783.000000)42634:0.000000,hCoV-19/Israel/CVL-n-7920/2020|EPI_ISL_475007|2020-04-13:0.000000,hCoV-19/Israel/CVL-n-6112/2020|EPI_ISL_475010|2020-03-15:0.000000)42632:13526783.000000,(hCoV-19/USA/NY-NYUMC506/2020|EPI_ISL_444623|2020-03-30:13526783.000000,hCoV-19/USA/NY-NYUMC128/2020|EPI_ISL_424935|2020-04-01:13526783.000000)42685:13526783.000000,hCoV-19/USA/NY-SURV076/2020|EPI_ISL_436048|2020-03-05:13526783.000000,(hCoV-19/USA/NY-PV09342/2020|EPI_ISL_450030|2020-03-24:13526783.000000,hCoV-19/USA/NY-NYUMC136/2020|EPI_ISL_424943|2020-04-01:13526783.000000,hCoV-19/USA/MI-MDHHS-SC20254/2020|EPI_ISL_447224|2020-04-08:13526783.000000,hCoV-19/USA/NY-PV09362/2020|EPI_ISL_450050|2020-03-15:13526783.000000,hCoV-19/USA/PA-MGEL99/2020|EPI_ISL_454379|2020-04-02:13526783.000000,hCoV-19/USA/NY-NYUMC231/2020|EPI_ISL_427631|2020-04-06:13526783.000000,hCoV-19/USA/NY-PV09139/2020|EPI_ISL_422510|2020-03-20:13526783.000000,hCoV-19/USA/NY-PV09129/2020|EPI_ISL_422503|2020-03-19:13526783.000000,hCoV-19/USA/NY-WCMP11C03P/2020|EPI_ISL_427588|2020-03-16:13526783.000000,hCoV-19/USA/NY-NYUMC774/2020|EPI_ISL_456011|2020-03-27:13526783.000000,(hCoV-19/USA/MI-MDHHS-SC20883/2020|EPI_ISL_471904|2020-05-17:13526783.000000,hCoV-19/USA/MI-MDHHS-SC20819/2020|EPI_ISL_471840|2020-05-13:0.000000)42741:13526783.000000,hCoV-19/USA/NY-WCMP11B03P/2020|EPI_ISL_427585|2020-03-16:13526783.000000,hCoV-19/USA/CT-UW-2466/2020|EPI_ISL_477676|2020-03-30:13526783.000000)42733:13526783.000000,(hCoV-19/USA/NY-PV09197/2020|EPI_ISL_422552|2020-03-20:13526783.000000,(hCoV-19/Australia/VIC560/2020|EPI_ISL_426821|2020-03-25:13526783.000000,hCoV-19/Switzerland/110034_162_A8/2020|EPI_ISL_486470|2020-04-01:13526783.000000)42747:13526783.000000)42746:13526783.000000,(hCoV-19/USA/NY-PV08413/2020|EPI_ISL_421376|2020-03-16:13526783.000000,hCoV-19/USA/NY-NYUMC155/2020|EPI_ISL_424962|2020-04-01:13526783.000000)42797:13526783.000000,hCoV-19/USA/NY-NYUMC166/2020|EPI_ISL_426621|2020-04-01:13526783.000000,hCoV-19/Israel/CVL-n-7169/2020|EPI_ISL_474996|2020-04-11:13526783.000000,hCoV-19/USA/NC_200238/2020|EPI_ISL_454798|2020-03:13526783.000000,hCoV-19/Israel/13077823/2020|EPI_ISL_447424|2020-04-04:13526783.000000,hCoV-19/Israel/2113678/2020|EPI_ISL_447340|2020-04-15:13526783.000000,(hCoV-19/Israel/CVL-n-9560/2020|EPI_ISL_474971|2020-04-19:13526783.000000,hCoV-19/Israel/CVL-n-11468/2020|EPI_ISL_474985|2020-04-25:13526783.000000,hCoV-19/Israel/CVL-n-9434/2020|EPI_ISL_474990|2020-04-19:0.000000,hCoV-19/Israel/CVL-n-11470/2020|EPI_ISL_474966|2020-04-25:13526783.000000,hCoV-19/Israel/CVL-n-11482/2020|EPI_ISL_474967|2020-04-25:13526783.000000,hCoV-19/Israel/CVL-n-11475/2020|EPI_ISL_474972|2020-04-25:13526783.000000)42727:13526783.000000,(hCoV-19/USA/NY-NYUMC218/2020|EPI_ISL_427513|2020-04-03:13526783.000000,hCoV-19/USA/NY-NYUMC298/2020|EPI_ISL_430325|2020-04-08:13526783.000000)42758:13526783.000000,hCoV-19/Canada/Qc-L00240666/2020|EPI_ISL_465682|2020-03-27:13526783.000000,hCoV-19/USA/NY-NYUMC412/2020|EPI_ISL_435479|2020-03-30:0.000000,hCoV-19/USA/NY-NYUMC14/2020|EPI_ISL_418199|2020-03-17:13526783.000000,hCoV-19/USA/NY-NYUMC142/2020|EPI_ISL_424949|2020-04-01:13526783.000000,(hCoV-19/USA/NY-NYUMC229/2020|EPI_ISL_427629|2020-03-30:13526783.000000,hCoV-19/USA/NY-WCMP10A02P/2020|EPI_ISL_427553|2020-03-15:13526783.000000,hCoV-19/USA/NY-NYUMC219/2020|EPI_ISL_427514|2020-04-03:13526783.000000,hCoV-19/USA/NY-NYUMC750/2020|EPI_ISL_451465|2020-03-21:13526783.000000,hCoV-19/USA/NY-SURV0982/2020|EPI_ISL_436077|2020-03-19:13526783.000000,hCoV-19/USA/NY-PV08485/2020|EPI_ISL_421422|2020-03-17:13526783.000000,hCoV-19/USA/NY-PV08434/2020|EPI_ISL_421389|2020-03-18:13526783.000000,hCoV-19/USA/NY-PV08432/2020|EPI_ISL_421388|2020-03-18:13526783.000000)42802:13526783.000000,hCoV-19/USA/NY-NYUMC699/2020|EPI_ISL_451414|2020-03-26:13526783.000000,hCoV-19/USA/CT-UW-6603/2020|EPI_ISL_461420|2020-04-03:13526783.000000,(hCoV-19/Israel/CVL-n-8405/2020|EPI_ISL_474982|2020-04-16:0.000000,hCoV-19/USA/NY-NYUMC434/2020|EPI_ISL_435501|2020-04-15:0.000000,hCoV-19/USA/MD-UW-MAYO66/2020|EPI_ISL_500536|2020-03-19:0.000000,hCoV-19/USA/NY-NYUMC482/2020|EPI_ISL_435547|2020-04-24:13526783.000000)42637:0.000000,hCoV-19/USA/NY-NYUMC377/2020|EPI_ISL_430404|2020-04-10:0.000000,hCoV-19/USA/CA-CSMC30/2020|EPI_ISL_475641|2020-03-25:13526783.000000,hCoV-19/USA/NY-NYUMC216/2020|EPI_ISL_427511|2020-04-03:13526783.000000,hCoV-19/USA/NY-Wadsworth-30246-01/2020|EPI_ISL_426308|2020-03-26:13526783.000000,hCoV-19/USA/CT-Yale-258/2020|EPI_ISL_469184|2020-04-01:13526783.000000,hCoV-19/USA/NY-QDX-134/2020|EPI_ISL_467888|2020-03-15:13526783.000000,hCoV-19/Israel/CVL-n-5991/2020|EPI_ISL_475019|2020-03-15:13526783.000000,(hCoV-19/USA/NY-PV09158/2020|EPI_ISL_422525|2020-03-22:13526783.000000,hCoV-19/USA/NY-PV09121/2020|EPI_ISL_422496|2020-03-19:13526783.000000,hCoV-19/USA/NY-PV09199/2020|EPI_ISL_422554|2020-03-21:13526783.000000,hCoV-19/USA/NY-PV09125/2020|EPI_ISL_422499|2020-03-19:13526783.000000,hCoV-19/USA/NY-PV09358/2020|EPI_ISL_450046|2020-03-16:13526783.000000,hCoV-19/USA/NY-PV09329/2020|EPI_ISL_450018|2020-03-18:13526783.000000,hCoV-19/USA/NY-PV09382/2020|EPI_ISL_450065|2020-03-19:13526783.000000,hCoV-19/USA/NY-PV09441/2020|EPI_ISL_450118|2020-03-12:13526783.000000,hCoV-19/USA/NY-PV08487/2020|EPI_ISL_421424|2020-03-18:13526783.000000,hCoV-19/USA/CT-Yale-084/2020|EPI_ISL_428393|2020-04-06:13526783.000000,hCoV-19/USA/NY-PV08464/2020|EPI_ISL_421410|2020-03-18:13526783.000000,hCoV-19/USA/NY-NYUMC127/2020|EPI_ISL_424934|2020-04-01:13526783.000000)42713:13526783.000000,hCoV-19/USA/VA-DCLS-0647/2020|EPI_ISL_495319|2020-04-11:13526783.000000,hCoV-19/USA/NY-NYUMC470/2020|EPI_ISL_435535|2020-04-16:13526783.000000,(hCoV-19/Israel/2115964/2020|EPI_ISL_447338|2020-04-16:13526783.000000,hCoV-19/USA/NY-PV09163/2020|EPI_ISL_422527|2020-03-21:13526783.000000)42726:13526783.000000,hCoV-19/USA/NY-NYUMC741/2020|EPI_ISL_451456|2020-03-20:13526783.000000,hCoV-19/USA/CT-UW-6270/2020|EPI_ISL_430961|2020-04-01:0.000000,hCoV-19/Israel/n14279/2020|EPI_ISL_483709|2020-03-26:13526783.000000,hCoV-19/Israel/CVL-n-9331/2020|EPI_ISL_474970|2020-04-19:0.000000,hCoV-19/USA/NY-NYUMC826/2020|EPI_ISL_456062|2020-03-25:13526783.000000,hCoV-19/Israel/13077875/2020|EPI_ISL_447420|2020-04-04:13526783.000000,hCoV-19/Israel/2046616/2020|EPI_ISL_447401|2020-04-02:13526783.000000,hCoV-19/USA/NY-PV08500/2020|EPI_ISL_421434|2020-03-17:13526783.000000,hCoV-19/USA/NY-NYUMC117/2020|EPI_ISL_421729|2020-03-18:13526783.000000,hCoV-19/USA/NY-NYUMC697/2020|EPI_ISL_451412|2020-03-26:13526783.000000,hCoV-19/USA/NY-NYUMC459/2020|EPI_ISL_435525|2020-04-20:13526783.000000,hCoV-19/USA/NY-NYUMC804/2020|EPI_ISL_456040|2020-03-27:13526783.000000,hCoV-19/USA/NY-NYUMC879/2020|EPI_ISL_458018|2020-03-18:13526783.000000,hCoV-19/USA/NY-Wadsworth-12883-02/2020|EPI_ISL_426293|2020-03-10:13526783.000000,hCoV-19/USA/CA-CSMC93/2020|EPI_ISL_475710|2020-04-11:13526783.000000,hCoV-19/Israel/2046614/2020|EPI_ISL_447402|2020-04-02:13526783.000000,hCoV-19/Israel/2113155/2020|EPI_ISL_447349|2020-04-15:13526783.000000,hCoV-19/Israel/2113161/2020|EPI_ISL_447348|2020-04-15:13526783.000000,hCoV-19/USA/NY-PV09497/2020|EPI_ISL_450169|2020-03-20:13526783.000000,hCoV-19/USA/NY-NYUMC392/2020|EPI_ISL_430419|2020-04-13:13526783.000000,hCoV-19/Argentina/PAIS-A0019/2020|EPI_ISL_430810|2020-04-07:13526783.000000,hCoV-19/USA/NY-NYUMC184/2020|EPI_ISL_427480|2020-04-01:0.000000,hCoV-19/USA/NY-NYUMC105/2020|EPI_ISL_421717|2020-03-18:13526783.000000,hCoV-19/USA/NY-NYUMC507/2020|EPI_ISL_444624|2020-03-30:13526783.000000,hCoV-19/USA/NY-QDX-96/2020|EPI_ISL_468588|2020-03-13:13526783.000000,hCoV-19/USA/NY-WCMP11B04P/2020|EPI_ISL_427586|2020-03-16:13526783.000000,hCoV-19/USA/NY-NYUMC254/2020|EPI_ISL_428768|2020-04-05:13526783.000000,hCoV-19/USA/NY-NYUMC762/2020|EPI_ISL_451476|2020-03-20:13526783.000000,hCoV-19/USA/NC-QDX-174/2020|EPI_ISL_494526|2020-04-27:13526783.000000,hCoV-19/USA/NJ-QDX-124/2020|EPI_ISL_467875|2020-03-16:0.000000,hCoV-19/USA/NJ-PV09465/2020|EPI_ISL_450138|2020-03-19:13526783.000000,hCoV-19/USA/NY-NYUMC49/2020|EPI_ISL_420300|2020-03-18:13526783.000000,hCoV-19/USA/NY-NYUMC39/2020|EPI_ISL_419700|2020-03-18:13526783.000000,hCoV-19/USA/NY-NYUMC264/2020|EPI_ISL_428778|2020-04-06:13526783.000000,hCoV-19/USA/NY-NYUMC427/2020|EPI_ISL_435494|2020-04-16:0.000000,hCoV-19/USA/NY-NYUMC433/2020|EPI_ISL_435500|2020-04-20:13526783.000000,hCoV-19/USA/NJ-NYUMC83/2020|EPI_ISL_421584|2020-03-18:13526783.000000,(hCoV-19/Canada/ON_QGLO-036/2020|EPI_ISL_459887|2020-03-30:0.000000,hCoV-19/USA/MA-MGH-00150/2020|EPI_ISL_460462|2020-03-26:0.000000)42794:0.000000,hCoV-19/USA/NY-NYUMC840/2020|EPI_ISL_456112|2020-04-24:13526783.000000,hCoV-19/USA/NY-NYUMC139/2020|EPI_ISL_424946|2020-04-01:0.000000,hCoV-19/USA/NY-NYUMC354/2020|EPI_ISL_430381|2020-04-07:13526783.000000,hCoV-19/USA/NY-Wadsworth-29275-01/2020|EPI_ISL_426314|2020-03-25:13526783.000000,hCoV-19/USA/NY-NYUMC238/2020|EPI_ISL_427637|2020-04-06:13526783.000000,hCoV-19/USA/NY-NYUMC113/2020|EPI_ISL_421725|2020-03-18:13526783.000000,hCoV-19/USA/CA-CSMC114/2020|EPI_ISL_475590|2020-04-02:13526783.000000,hCoV-19/Australia/VIC346/2020|EPI_ISL_426655|2020-03-20:13526783.000000,hCoV-19/USA/NY-NYUMC588/2020|EPI_ISL_444705|2020-03-30:13526783.000000,hCoV-19/USA/NY-NYUMC790/2020|EPI_ISL_456027|2020-03-25:13526783.000000,hCoV-19/Canada/Qc-L00241102/2020|EPI_ISL_465696|2020-03-27:13526783.000000,(hCoV-19/Kazakhstan/38716/2020|EPI_ISL_454575|2020-05-09:13526783.000000,hCoV-19/Kazakhstan/33496/2020|EPI_ISL_454585|2020-05-04:13526783.000000,hCoV-19/Kazakhstan/20679/2020|EPI_ISL_454501|2020-04-20:13526783.000000)42771:13526783.000000,hCoV-19/USA/NY-NYUMC519/2020|EPI_ISL_444636|2020-03-30:13526783.000000,hCoV-19/USA/NY-NYUMC343/2020|EPI_ISL_430370|2020-04-08:0.000000,hCoV-19/USA/CA-CZB-1134/2020|EPI_ISL_445182|2020-04-12:0.000000,hCoV-19/USA/CT-UW-5754/2020|EPI_ISL_430919|2020-04-05:0.000000,hCoV-19/USA/NY-NYUMC472/2020|EPI_ISL_435537|2020-04-20:13526783.000000,(hCoV-19/USA/NY-NYUMC679/2020|EPI_ISL_450396|2020-03-30:13526783.000000,hCoV-19/USA/NY-NYUMC413/2020|EPI_ISL_435480|2020-03-30:13526783.000000)42791:13526783.000000,hCoV-19/USA/NY-NYUMC115/2020|EPI_ISL_421727|2020-03-18:13526783.000000,hCoV-19/USA/NY-NYUMC745/2020|EPI_ISL_451460|2020-03-25:13526783.000000,hCoV-19/USA/NY-NYUMC30/2020|EPI_ISL_418976|2020-03-17:13526783.000000,hCoV-19/Israel/CVL-n-8411/2020|EPI_ISL_475008|2020-04-16:13526783.000000,hCoV-19/USA/CT-UW-2671/2020|EPI_ISL_485926|2020-03-27:13526783.000000,hCoV-19/USA/NY-PV09128/2020|EPI_ISL_422502|2020-03-19:13526783.000000,hCoV-19/USA/NY-PV08127/2020|EPI_ISL_421355|2020-03-14:13526783.000000,hCoV-19/USA/NY-NYUMC448/2020|EPI_ISL_435515|2020-04-20:13526783.000000,hCoV-19/USA/NY-WCMP10E06P/2020|EPI_ISL_427570|2020-03-15:13526783.000000,hCoV-19/USA/NY-NYUMC647/2020|EPI_ISL_444764|2020-04-02:13526783.000000,hCoV-19/USA/MA-MGH-00183/2020|EPI_ISL_460362|2020-03-27:0.000000,hCoV-19/USA/NY-NYUMC576/2020|EPI_ISL_444693|2020-03-30:13526783.000000,hCoV-19/USA/NY-SURV0240/2020|EPI_ISL_436059|2020-03-17:13526783.000000,hCoV-19/USA/NY-PV08469/2020|EPI_ISL_421413|2020-03-18:13526783.000000,hCoV-19/USA/NY-PV09482/2020|EPI_ISL_450154|2020-03-20:13526783.000000,(hCoV-19/USA/CA-CZB-1532/2020|EPI_ISL_468477|2020-04-30:13526783.000000,hCoV-19/USA/CA-CZB-1516/2020|EPI_ISL_468462|2020-05-15:13526783.000000)42785:13526783.000000,(hCoV-19/USA/NY-NYUMC52/2020|EPI_ISL_420307|2020-03-19:13526783.000000,hCoV-19/USA/NY-NYUMC193/2020|EPI_ISL_427488|2020-04-01:13526783.000000,hCoV-19/USA/NY-NYUMC382/2020|EPI_ISL_430409|2020-04-10:13526783.000000)42786:13526783.000000,hCoV-19/USA/NY-NYUMC278/2020|EPI_ISL_428792|2020-04-04:13526783.000000,hCoV-19/Israel/CVL-n-10262/2020|EPI_ISL_475020|2020-04-21:13526783.000000,hCoV-19/USA/NY-NYUMC784/2020|EPI_ISL_456021|2020-03-27:13526783.000000,(hCoV-19/USA/NY-PV08412/2020|EPI_ISL_421375|2020-03-16:13526783.000000,hCoV-19/USA/NY-PV09393/2020|EPI_ISL_450074|2020-03-19:13526783.000000)42701:13526783.000000,hCoV-19/USA/NY-PV09454/2020|EPI_ISL_450128|2020-03-19:13526783.000000,hCoV-19/USA/NY-PV09435/2020|EPI_ISL_450112|2020-03-13:13526783.000000,hCoV-19/USA/NY-PV09485/2020|EPI_ISL_450157|2020-03-20:13526783.000000,hCoV-19/USA/NY-PV08486/2020|EPI_ISL_421423|2020-03-18:0.000000,hCoV-19/USA/NY-PV09045/2020|EPI_ISL_422488|2020-03-21:13526783.000000,hCoV-19/USA/NY-PV09046/2020|EPI_ISL_421608|2020-03-21:13526783.000000,hCoV-19/USA/NJ-PV09473/2020|EPI_ISL_450145|2020-03-19:0.000000,hCoV-19/USA/NY-PV09183/2020|EPI_ISL_422542|2020-03-19:13526783.000000,hCoV-19/USA/NY-PV08473/2020|EPI_ISL_421416|2020-03-18:0.000000)42557:13526783.000000,hCoV-19/Argentina/Heritas_HG015/2020|EPI_ISL_476567|2020-05-18:13526783.000000,hCoV-19/Argentina/Heritas_HG018/2020|EPI_ISL_476571|2020-05-19:13526783.000000,hCoV-19/Argentina/Heritas_HG014/2020|EPI_ISL_476563|2020-05-16:13526783.000000,hCoV-19/USA/NY-NYUMC566/2020|EPI_ISL_444683|2020-03-30:13526783.000000)42556:13526783.000000,hCoV-19/Argentina/Heritas_HG009/2020|EPI_ISL_476568|2020-05-14:13526783.000000)42555:13526783.000000)42553:13526783.000000,(hCoV-19/USA/WY-WYPHL-00085/2020|EPI_ISL_462976|2020-03-30:13526783.000000,hCoV-19/USA/WY-WYPHL-00084/2020|EPI_ISL_462975|2020-03-30:13526783.000000,hCoV-19/USA/WY-WYPHL-00066/2020|EPI_ISL_462958|2020-03-27:13526783.000000)42350:13526783.000000,(hCoV-19/USA/FL-BPHL-0271/2020|EPI_ISL_480922|2020-05-06:13526783.000000,(hCoV-19/USA/WI-GMF-07214/2020|EPI_ISL_489917|2020-06-21:13526783.000000,hCoV-19/USA/WI-UW-529/2020|EPI_ISL_484904|2020-06-23:13526783.000000,(hCoV-19/USA/WI-UW-540/2020|EPI_ISL_484915|2020-06-22:13526783.000000,hCoV-19/USA/WI-UW-526/2020|EPI_ISL_484901|2020-06-24:13526783.000000,hCoV-19/USA/IL-UW-670/2020|EPI_ISL_491311|2020-06-26:13526783.000000)42355:13526783.000000)42353:13526783.000000)42352:13526783.000000,hCoV-19/USA/NY-NYUMC543/2020|EPI_ISL_444660|2020-03-30:13526783.000000,hCoV-19/USA/PA-MGSC29-05/2020|EPI_ISL_436480|2020-03-25:13526783.000000,hCoV-19/USA/IL-NM0101/2020|EPI_ISL_444587|2020-03-21:0.000000,hCoV-19/USA/MI-MDHHS-SC20030/2020|EPI_ISL_437117|2020-03-17:13526783.000000,hCoV-19/USA/PA-MGEL62/2020|EPI_ISL_454353|2020-03-30:13526783.000000,hCoV-19/USA/PA-MGSC17-04/2020|EPI_ISL_436472|2020-03-25:13526783.000000,hCoV-19/England/CAMB-1AFD38/2020|EPI_ISL_452877|2020-05-11:13526783.000000,hCoV-19/USA/NY-NYUMC360/2020|EPI_ISL_430387|2020-04-08:0.000000,hCoV-19/England/CAMB-80FB0/2020|EPI_ISL_438551|2020-04-15:13526783.000000,((hCoV-19/USA/CA-CZB0750/2020|EPI_ISL_429018|2020-04-03:13526783.000000,((hCoV-19/USA/VA-DCLS-0110/2020|EPI_ISL_434602|2020-04-08:13526783.000000,hCoV-19/USA/VA-DCLS-0112/2020|EPI_ISL_434604|2020-04-08:13526783.000000)42459:13526783.000000,((hCoV-19/USA/VA-DCLS-0301/2020|EPI_ISL_463104|2020-05-18:13526783.000000,hCoV-19/USA/VA-DCLS-0300/2020|EPI_ISL_463103|2020-05-18:13526783.000000)42463:13526783.000000,hCoV-19/USA/VA-DCLS-0302/2020|EPI_ISL_463105|2020-05-18:13526783.000000,hCoV-19/USA/VA-DCLS-0303/2020|EPI_ISL_463106|2020-05-18:13526783.000000)42461:13526783.000000,hCoV-19/USA/VA-DCLS-0625/2020|EPI_ISL_495298|2020-04-07:13526783.000000,hCoV-19/USA/VA-DCLS-0109/2020|EPI_ISL_434601|2020-04-08:0.000000,hCoV-19/USA/VA-DCLS-0299/2020|EPI_ISL_463102|2020-05-18:13526783.000000,hCoV-19/USA/VA-DCLS-0247/2020|EPI_ISL_452821|2020-04-16:13526783.000000,hCoV-19/USA/VA-DCLS-0241/2020|EPI_ISL_452816|2020-04-16:13526783.000000,hCoV-19/USA/VA-DCLS-0245/2020|EPI_ISL_452819|2020-04-16:13526783.000000,hCoV-19/USA/VA-DCLS-0243/2020|EPI_ISL_452817|2020-04-16:13526783.000000,hCoV-19/USA/VA-DCLS-0111/2020|EPI_ISL_434603|2020-04-08:13526783.000000,hCoV-19/USA/VA-DCLS-0248/2020|EPI_ISL_452822|2020-04-17:13526783.000000,hCoV-19/USA/VA-DCLS-0244/2020|EPI_ISL_452818|2020-04-16:13526783.000000,hCoV-19/USA/VA-DCLS-0246/2020|EPI_ISL_452820|2020-04-16:13526783.000000)42458:13526783.000000)42457:13526783.000000,hCoV-19/USA/CA-ALSR-0617-SAN/2020|EPI_ISL_483261|2020-04-06:13526783.000000,hCoV-19/USA/CA-ALSR-0790-SAN/2020|EPI_ISL_483360|2020-04-06:13526783.000000,hCoV-19/USA/CA-ALSR-0615-SAN/2020|EPI_ISL_483259|2020-04-06:13526783.000000)42456:13526783.000000,hCoV-19/USA/NY-NYUMC252/2020|EPI_ISL_428766|2020-04-03:13526783.000000,hCoV-19/USA/AZ-TG268770/2020|EPI_ISL_426511|2020-03-19:13526783.000000,hCoV-19/USA/IL-UW351/2020|EPI_ISL_418918|2020-03-13:13526783.000000,(hCoV-19/USA/CT-Yale-060/2020|EPI_ISL_428391|2020-04-01:13526783.000000,hCoV-19/USA/NY-NYUMC640/2020|EPI_ISL_444757|2020-04-03:13526783.000000)42483:13526783.000000,((hCoV-19/USA/WI-GMF-03156/2020|EPI_ISL_455572|2020-05-12:13526783.000000,hCoV-19/USA/WI-GMF-02314/2020|EPI_ISL_436899|2020-05-03:13526783.000000,hCoV-19/USA/WI-GMF-M00001/2020|EPI_ISL_455573|2020-05-10:13526783.000000,hCoV-19/USA/WI-GMF-01602/2020|EPI_ISL_435400|2020-04-23:13526783.000000)42485:13526783.000000,(hCoV-19/USA/WI-GMF-06792/2020|EPI_ISL_489911|2020-06-17:13526783.000000,hCoV-19/USA/WI-UW-683/2020|EPI_ISL_491364|2020-06-26:13526783.000000)42489:13526783.000000,(hCoV-19/USA/WI-GMF-07607/2020|EPI_ISL_489922|2020-06-23:13526783.000000,hCoV-19/USA/WI-GMF-09168/2020|EPI_ISL_489941|2020-07-04:13526783.000000,hCoV-19/USA/WI-GMF-M00011/2020|EPI_ISL_489957|2020-06-11:0.000000,hCoV-19/USA/WI-GMF-09205/2020|EPI_ISL_489943|2020-07-03:13526783.000000,hCoV-19/USA/WI-UW-631/2020|EPI_ISL_491325|2020-06-28:0.000000,hCoV-19/USA/WI-GMF-08638/2020|EPI_ISL_489932|2020-06-30:13526783.000000,hCoV-19/USA/WI-GMF-06288/2020|EPI_ISL_471156|2020-06-14:13526783.000000,hCoV-19/USA/WI-GMF-05945/2020|EPI_ISL_471150|2020-06-11:13526783.000000,(hCoV-19/USA/WI-GMF-09171/2020|EPI_ISL_489942|2020-07-04:13526783.000000,hCoV-19/USA/WI-GMF-07395/2020|EPI_ISL_489919|2020-06-22:13526783.000000)42539:13526783.000000,hCoV-19/USA/MN-GMF-07592/2020|EPI_ISL_489900|2020-06-23:13526783.000000,hCoV-19/USA/WI-GMF-05678/2020|EPI_ISL_471149|2020-06-08:13526783.000000,hCoV-19/USA/WI-UW-436/2020|EPI_ISL_484811|2020-06-17:13526783.000000,hCoV-19/USA/WI-UW-612/2020|EPI_ISL_484987|2020-06-22:13526783.000000,(hCoV-19/USA/WI-GMF-08126/2020|EPI_ISL_489928|2020-06-26:13526783.000000,hCoV-19/USA/WI-GMF-08470/2020|EPI_ISL_489931|2020-06-29:13526783.000000,hCoV-19/USA/WI-GMF-07816/2020|EPI_ISL_489925|2020-06-24:13526783.000000,hCoV-19/USA/WI-GMF-08700/2020|EPI_ISL_489934|2020-07-01:13526783.000000,hCoV-19/USA/WI-GMF-M00012/2020|EPI_ISL_489958|2020-06-17:13526783.000000,hCoV-19/USA/WI-GMF-07684/2020|EPI_ISL_489923|2020-06-23:13526783.000000,hCoV-19/USA/WI-GMF-07962/2020|EPI_ISL_489926|2020-06-26:13526783.000000,hCoV-19/USA/WI-GMF-07491/2020|EPI_ISL_489921|2020-06-23:13526783.000000)42519:13526783.000000,hCoV-19/USA/WI-GMF-M00007/2020|EPI_ISL_471157|2020-06-01:13526783.000000,(hCoV-19/USA/WI-GMF-07403/2020|EPI_ISL_489920|2020-06-22:13526783.000000,hCoV-19/USA/WI-GMF-09471/2020|EPI_ISL_489945|2020-07-06:13526783.000000,hCoV-19/USA/WI-GMF-09664/2020|EPI_ISL_489951|2020-07-07:13526783.000000,hCoV-19/USA/WI-UW-763/2020|EPI_ISL_495468|2020-07-04:13526783.000000,hCoV-19/USA/WI-GMF-08879/2020|EPI_ISL_489938|2020-07-02:13526783.000000,hCoV-19/USA/WI-GMF-06872/2020|EPI_ISL_489913|2020-06-18:13526783.000000)42529:13526783.000000,hCoV-19/USA/WI-GMF-M00008/2020|EPI_ISL_489956|2020-06-14:0.000000,hCoV-19/USA/WI-GMF-06054/2020|EPI_ISL_471152|2020-06-12:0.000000,hCoV-19/USA/WI-GMF-06615/2020|EPI_ISL_489906|2020-06-16:13526783.000000,hCoV-19/USA/WI-GMF-06729/2020|EPI_ISL_489908|2020-06-16:13526783.000000,(hCoV-19/USA/WI-GMF-05642/2020|EPI_ISL_471148|2020-06-08:13526783.000000,hCoV-19/USA/WI-GMF-07162/2020|EPI_ISL_489915|2020-06-20:13526783.000000)42535:13526783.000000,hCoV-19/USA/WI-GMF-08666/2020|EPI_ISL_489933|2020-06-30:13526783.000000,hCoV-19/USA/WI-GMF-06932/2020|EPI_ISL_489914|2020-06-19:13526783.000000,hCoV-19/USA/WI-GMF-06563/2020|EPI_ISL_489905|2020-06-15:13526783.000000,hCoV-19/USA/WI-GMF-06776/2020|EPI_ISL_489909|2020-06-17:13526783.000000,hCoV-19/USA/WI-GMF-09680/2020|EPI_ISL_489952|2020-07-07:13526783.000000,hCoV-19/USA/WI-GMF-05143/2020|EPI_ISL_471145|2020-06-03:13526783.000000,hCoV-19/USA/WI-GMF-06192/2020|EPI_ISL_471155|2020-06-13:13526783.000000,hCoV-19/USA/WI-GMF-07392/2020|EPI_ISL_489918|2020-06-22:13526783.000000,hCoV-19/USA/WI-GMF-08878/2020|EPI_ISL_489937|2020-07-02:13526783.000000,hCoV-19/USA/WI-GMF-08729/2020|EPI_ISL_489935|2020-06-30:0.000000,hCoV-19/USA/WI-GMF-06616/2020|EPI_ISL_489907|2020-06-16:13526783.000000,hCoV-19/USA/MN-GMF-09031/2020|EPI_ISL_489902|2020-07-03:13526783.000000,hCoV-19/USA/WI-GMF-05641/2020|EPI_ISL_471147|2020-06-08:13526783.000000,hCoV-19/USA/WI-GMF-08324/2020|EPI_ISL_489930|2020-06-28:13526783.000000,hCoV-19/USA/WI-GMF-06190/2020|EPI_ISL_471154|2020-06-13:13526783.000000,hCoV-19/USA/WI-GMF-06787/2020|EPI_ISL_489910|2020-06-17:13526783.000000)42490:13526783.000000)42484:13526783.000000,hCoV-19/England/CAMB-1AFBC5/2020|EPI_ISL_459219|2020-05-01:13526783.000000,hCoV-19/Mexico/InDRE_19/2020|EPI_ISL_493334|2020-03-27:13526783.000000,hCoV-19/England/CAMB-1AC032/2020|EPI_ISL_444362|2020-04-26:13526783.000000,hCoV-19/USA/IL-QDX-195/2020|EPI_ISL_494514|2020-04-30:13526783.000000,hCoV-19/USA/IL-NM054/2020|EPI_ISL_444550|2020-03-15:13526783.000000,hCoV-19/USA/WA-S602/2020|EPI_ISL_438155|2020-03-23:13526783.000000,hCoV-19/England/NORW-E9067/2020|EPI_ISL_453579|2020-04-25:13526783.000000,hCoV-19/USA/MI-UM-2006S000960/2020|EPI_ISL_484770|2020-03-27:13526783.000000,hCoV-19/USA/CA-CZB0741/2020|EPI_ISL_429051|2020-04-03:13526783.000000,hCoV-19/USA/NY-NYUMC220/2020|EPI_ISL_427515|2020-03-18:13526783.000000,hCoV-19/USA/NY-WCMP12C09P/2020|EPI_ISL_427602|2020-03-16:13526783.000000,hCoV-19/USA/NY-NYUMC373/2020|EPI_ISL_430400|2020-04-10:13526783.000000,hCoV-19/USA/NC_200217/2020|EPI_ISL_454796|2020-03:13526783.000000,hCoV-19/USA/NY-WCMP12G06P/2020|EPI_ISL_427616|2020-03-16:13526783.000000,hCoV-19/USA/WA-S1486/2020|EPI_ISL_495661|2020-03-24:13526783.000000,hCoV-19/USA/MN55-MDH55/2020|EPI_ISL_417499|2020-03-13:13526783.000000,hCoV-19/USA/MN40-MDH40/2020|EPI_ISL_417476|2020-03-12:13526783.000000,hCoV-19/England/CAMB-1AFD56/2020|EPI_ISL_452878|2020-05-11:13526783.000000,hCoV-19/USA/FL-QDX-224/2020|EPI_ISL_498705|2020-04-16:13526783.000000,hCoV-19/USA/WI-UW-200/2020|EPI_ISL_428296|2020-03-24:0.000000,hCoV-19/USA/IL-NM0126/2020|EPI_ISL_444608|2020-03-21:13526783.000000,hCoV-19/Canada/QC_AG8/2020|EPI_ISL_476503|2020-04-14:0.000000,(hCoV-19/USA/PA-MGEL91/2020|EPI_ISL_454373|2020-03-31:13526783.000000,hCoV-19/USA/PA-MGEL108/2020|EPI_ISL_454385|2020:0.000000)42435:13526783.000000,(hCoV-19/Australia/VIC395/2020|EPI_ISL_426698|2020-03-24:13526783.000000,hCoV-19/USA/NY-PV09073/2020|EPI_ISL_421620|2020-03-20:13526783.000000,(hCoV-19/Colombia/GVI-98006/2020|EPI_ISL_447809|2020-04-04:0.000000,hCoV-19/Colombia/GVI-98011/2020|EPI_ISL_447810|2020-04-05:13526783.000000)42440:13526783.000000)42438:13526783.000000,hCoV-19/USA/NY-NYUMC517/2020|EPI_ISL_444634|2020-03-30:13526783.000000,hCoV-19/USA/NY-NYUMC422/2020|EPI_ISL_435489|2020-03-31:13526783.000000,hCoV-19/USA/MN132-MDH132/2020|EPI_ISL_421688|2020-03-16:0.000000,hCoV-19/USA/IL-QDX-176/2020|EPI_ISL_494512|2020-04-28:13526783.000000,(hCoV-19/England/CAMB-1B05E1/2020|EPI_ISL_452898|2020-05-11:13526783.000000,hCoV-19/England/CAMB-1AFD74/2020|EPI_ISL_452879|2020-05-11:13526783.000000)42452:13526783.000000,hCoV-19/USA/NY-NYUMC534/2020|EPI_ISL_444651|2020-03-29:13526783.000000,hCoV-19/England/NORW-E935F/2020|EPI_ISL_453594|2020-04-27:13526783.000000,hCoV-19/England/NORW-E8095/2020|EPI_ISL_449102|2020-04-08:13526783.000000,hCoV-19/USA/NY-PV09494/2020|EPI_ISL_450166|2020-03-21:13526783.000000,hCoV-19/USA/NY-PV09039/2020|EPI_ISL_421604|2020-03-21:0.000000,hCoV-19/USA/NY-PV09377/2020|EPI_ISL_450060|2020-03-19:0.000000,hCoV-19/USA/CA-QDX-223/2020|EPI_ISL_498699|2020-04-11:0.000000,hCoV-19/USA/MA-QDX-31/2020|EPI_ISL_467856|2020-03-14:13526783.000000,hCoV-19/USA/NY-NYUMC632/2020|EPI_ISL_444749|2020-04-02:13526783.000000,hCoV-19/USA/NY-NYUMC409/2020|EPI_ISL_435476|2020-03-30:13526783.000000,hCoV-19/Australia/VIC347/2020|EPI_ISL_426656|2020-03-20:13526783.000000,hCoV-19/England/NORW-E9C54/2020|EPI_ISL_448357|2020-04-30:13526783.000000,hCoV-19/USA/NY-NYUMC135/2020|EPI_ISL_424942|2020-04-01:0.000000,hCoV-19/USA/NY-NYUMC558/2020|EPI_ISL_444675|2020-03-30:13526783.000000,hCoV-19/USA/NY-NYUMC642/2020|EPI_ISL_444759|2020-04-03:13526783.000000,hCoV-19/USA/CA-ALSR-0492-SAN/2020|EPI_ISL_483177|2020-04-01:0.000000,hCoV-19/USA/TX-QDX-168/2020|EPI_ISL_494539|2020-04-10:0.000000,hCoV-19/Mali/M002824/2020|EPI_ISL_487464|2020-04-14:0.000000,hCoV-19/USA/NY-WCMP3E02P/2020|EPI_ISL_427530|2020-03-12:13526783.000000,hCoV-19/USA/NJ-NYUMC663/2020|EPI_ISL_444780|2020-03-18:13526783.000000,hCoV-19/USA/NY-PV09138/2020|EPI_ISL_422509|2020-03-20:13526783.000000,hCoV-19/USA/NY-PV09169/2020|EPI_ISL_422531|2020-03-19:13526783.000000)42312:13526783.000000,hCoV-19/USA/NY-NYUMC361/2020|EPI_ISL_430388|2020-04-09:13526783.000000,hCoV-19/Iceland/389/2020|EPI_ISL_424413|2020-03-19:13526783.000000,(hCoV-19/Israel/CVL-nL19/2020|EPI_ISL_435289|2020-03:13526783.000000,((hCoV-19/USA/FL-BPHL-0293/2020|EPI_ISL_480944|2020-05-16:13526783.000000,hCoV-19/USA/FL-BPHL-0291/2020|EPI_ISL_480942|2020-05-16:13526783.000000)43030:13526783.000000,hCoV-19/USA/FL-BPHL-0195/2020|EPI_ISL_480846|2020-04-05:13526783.000000,hCoV-19/USA/FL-BPHL-0196/2020|EPI_ISL_480847|2020-04-05:13526783.000000)43029:13526783.000000)43028:13526783.000000,hCoV-19/Austria/CeMM0039/2020|EPI_ISL_437928|2020-03-10:13526783.000000,(hCoV-19/Iceland/173/2020|EPI_ISL_417700|2020-03-15:13526783.000000,(hCoV-19/USA/NE-11488/2020|EPI_ISL_475219|2020-05-05:13526783.000000,((hCoV-19/USA/NE-11837/2020|EPI_ISL_475236|2020-05-05:13526783.000000,(hCoV-19/USA/NE-10889/2020|EPI_ISL_475194|2020-05-04:13526783.000000,hCoV-19/USA/NE-10900/2020|EPI_ISL_466667|2020-05-04:13526783.000000)43053:13526783.000000)43052:13526783.000000,hCoV-19/USA/NE-10933/2020|EPI_ISL_466669|2020-05-04:13526783.000000,(hCoV-19/USA/NE-11317/2020|EPI_ISL_475204|2020-05-04:13526783.000000,(hCoV-19/USA/NE-10837/2020|EPI_ISL_475188|2020-05-04:13526783.000000,hCoV-19/USA/NE-11471/2020|EPI_ISL_475216|2020-05-04:13526783.000000)43056:13526783.000000)43055:13526783.000000)43051:13526783.000000)43050:13526783.000000)43049:13526783.000000,(hCoV-19/Belgium/VLG-0325162/2020|EPI_ISL_420419|2020-03-25:13526783.000000,(((hCoV-19/Australia/VIC567/2020|EPI_ISL_426827|2020-03-25:13526783.000000,hCoV-19/Australia/VIC158/2020|EPI_ISL_419855|2020-03-18:13526783.000000)43081:13526783.000000,hCoV-19/USA/WA-UW-2235/2020|EPI_ISL_426123|2020-03-24:13526783.000000,hCoV-19/USA/CA-CZB0709/2020|EPI_ISL_429016|2020-03-23:13526783.000000)43080:13526783.000000,hCoV-19/USA/NM-UNM-00136/2020|EPI_ISL_467563|2020-04-03:13526783.000000,hCoV-19/USA/CA-CZB0100/2020|EPI_ISL_429015|2020-03-28:13526783.000000)43079:13526783.000000)43078:13526783.000000,(hCoV-19/England/20144022004/2020|EPI_ISL_465990|2020-03-27:13526783.000000,hCoV-19/Belgium/Rega-0328196/2020|EPI_ISL_458166|2020-03-28:13526783.000000)43084:13526783.000000,hCoV-19/USA/WA-UW-2872/2020|EPI_ISL_486041|2020-03-29:13526783.000000,(hCoV-19/USA/NY-NYUMC618/2020|EPI_ISL_444735|2020-04-02:13526783.000000,hCoV-19/USA/WA-S1337/2020|EPI_ISL_495787|2020-05-05:13526783.000000)43086:13526783.000000,(hCoV-19/Israel/701002313/2020|EPI_ISL_447310|2020-03-21:13526783.000000,hCoV-19/Israel/701002556/2020|EPI_ISL_447289|2020-03-26:13526783.000000,hCoV-19/USA/NE-10882/2020|EPI_ISL_466666|2020-05-04:13526783.000000)43292:13526783.000000,hCoV-19/USA/GA-QDX-232/2020|EPI_ISL_498713|2020-04-24:13526783.000000,hCoV-19/Denmark/ALAB-SSI174/2020|EPI_ISL_429387|2020-03-09:13526783.000000,hCoV-19/Scotland/EDB657/2020|EPI_ISL_491541|2020-04-02:13526783.000000,hCoV-19/Denmark/ALAB-SSI507/2020|EPI_ISL_429575|2020-03-25:13526783.000000,hCoV-19/USA/NY-NYUMC366/2020|EPI_ISL_430393|2020-04-09:7849892.000000,hCoV-19/USA/NJ-NYUMC84/2020|EPI_ISL_421585|2020-03-18:7849892.000000,(hCoV-19/USA/WA-S996/2020|EPI_ISL_463486|2020-04-28:7849892.000000,hCoV-19/USA/WA-S1268/2020|EPI_ISL_495718|2020-05-11:7849892.000000)43436:7849892.000000,hCoV-19/USA/CA-CSMC107/2020|EPI_ISL_475582|2020-04-02:7849892.000000,hCoV-19/USA/NY-NYUMC242/2020|EPI_ISL_427641|2020-04-06:7849892.000000,hCoV-19/USA/FL-BPHL-0457/2020|EPI_ISL_495363|2020-03-24:7849892.000000,hCoV-19/Chile/Punta_Arenas_11/2020|EPI_ISL_445292|2020-03-22:7849892.000000,hCoV-19/Denmark/ALAB-HH-137/2020|EPI_ISL_452016|2020-03-11:7849892.000000,hCoV-19/Denmark/ALAB-SSI-570/2020|EPI_ISL_436973|2020-03-28:7849892.000000,hCoV-19/USA/NM-UNM-00166/2020|EPI_ISL_467661|2020-04-04:13526783.000000,hCoV-19/USA/WA-UW-3839/2020|EPI_ISL_427189|2020-03-26:13526783.000000,hCoV-19/USA/NY-PV09019/2020|EPI_ISL_421594|2020-03-21:13526783.000000,(hCoV-19/USA/WY-WYPHL-00043/2020|EPI_ISL_462935|2020-03-25:13526783.000000,hCoV-19/USA/CA-CSMC112/2020|EPI_ISL_475588|2020-04-02:13526783.000000,(hCoV-19/Australia/VIC348/2020|EPI_ISL_426657|2020-03-20:13526783.000000,hCoV-19/USA/CA-ALSR-1638/2020|EPI_ISL_494706|2020-05-19:13526783.000000)43909:13526783.000000,hCoV-19/USA/CA-CSMC9/2020|EPI_ISL_475706|2020-03-27:13526783.000000,hCoV-19/USA/CA-CZB-1559/2020|EPI_ISL_468496|2020-03-29:13526783.000000)43906:13526783.000000,(hCoV-19/USA/NM-UNM-00086/2020|EPI_ISL_467633|2020-04-01:13526783.000000,hCoV-19/USA/WY-WYPHL-00077/2020|EPI_ISL_462969|2020-03-27:13526783.000000,hCoV-19/Netherlands/NoordHolland_34/2020|EPI_ISL_461223|2020-05-19:13526783.000000,(hCoV-19/Australia/VIC1080/2020|EPI_ISL_430579|2020-04-06:13526783.000000,hCoV-19/Australia/VIC1109/2020|EPI_ISL_430618|2020-04-07:13526783.000000)43915:13526783.000000)43912:13526783.000000,(hCoV-19/Colombia/Cali-01-2/2020|EPI_ISL_445219|2020-04-02:13526783.000000,hCoV-19/Colombia/Cali-01/2020|EPI_ISL_445085|2020-04-02:13526783.000000)43916:13526783.000000,hCoV-19/Denmark/ALAB-SSI-741/2020|EPI_ISL_444883|2020-03-27:16756801.000000,hCoV-19/Belgium/UGent-142/2020|EPI_ISL_481233|2020-05-06:16756801.000000,(hCoV-19/USA/WA-UW346/2020|EPI_ISL_418913|2020-03-16:0.000000,hCoV-19/USA/NY-NYUMC884/2020|EPI_ISL_467377|2020-05-03:0.000000,hCoV-19/USA/WA-S816/2020|EPI_ISL_449986|2020-04-17:16756801.000000,(hCoV-19/USA/WA-S815/2020|EPI_ISL_449985|2020-04-17:16756801.000000,hCoV-19/USA/WA-S818/2020|EPI_ISL_449988|2020-04-17:16756801.000000)44211:16756801.000000)44208:16756801.000000,(hCoV-19/USA/VA_NIDDL_2996/2020|EPI_ISL_491926|2020-04-07:16756801.000000,hCoV-19/USA/CA-CZB080/2020|EPI_ISL_429013|2020-03-28:16756801.000000)44218:16756801.000000,(hCoV-19/USA/CA-CZB-1728/2020|EPI_ISL_468651|2020-04-07:16756801.000000,hCoV-19/USA/CA-CZB-1729/2020|EPI_ISL_468652|2020-04-07:16756801.000000)44220:16756801.000000,(hCoV-19/USA/WA-UW-2074/2020|EPI_ISL_426080|2020-03-25:16756801.000000,(hCoV-19/USA/VA-DCLS-0292/2020|EPI_ISL_463096|2020-04-23:16756801.000000,hCoV-19/USA/VA-DCLS-0142/2020|EPI_ISL_437781|2020-04-17:16756801.000000)44224:16756801.000000,hCoV-19/USA/VA-DCLS-0131/2020|EPI_ISL_437770|2020-04-14:16756801.000000,hCoV-19/USA/VA-DCLS-0260/2020|EPI_ISL_452833|2020-04-19:16756801.000000)44221:16756801.000000,hCoV-19/Korea/KCDC2149/2020|EPI_ISL_498050|2020-03-22:16756801.000000,(hCoV-19/USA/FL-BPHL-0354/2020|EPI_ISL_489763|2020-04-14:16756801.000000,hCoV-19/USA/NY-WCMP12D09P/2020|EPI_ISL_427605|2020-03-16:16756801.000000,hCoV-19/USA/VA-DCLS-0705/2020|EPI_ISL_500859|2020-04-24:16756801.000000,hCoV-19/USA/VA-DCLS-0638/2020|EPI_ISL_495310|2020-04-10:16756801.000000)44239:16756801.000000,hCoV-19/England/BRIS-12D312/2020|EPI_ISL_481925|2020-05-04:16756801.000000,(hCoV-19/USA/NY-NYUMC164/2020|EPI_ISL_426619|2020-04-01:16756801.000000,hCoV-19/USA/NY-NYUMC802/2020|EPI_ISL_456038|2020-03-27:0.000000)44244:16756801.000000,hCoV-19/USA/NY-NYUMC185/2020|EPI_ISL_427481|2020-04-01:16738010.000000,(hCoV-19/USA/WA-UW269/2020|EPI_ISL_418054|2020-03-16:16738010.000000,hCoV-19/USA/WA-UW296/2020|EPI_ISL_418081|2020-03-15:16738010.000000)47669:16738010.000000,hCoV-19/USA/VI-CDC-4367/2020|EPI_ISL_454650|2020-04-25:16738010.000000,hCoV-19/USA/NY-NYUMC388/2020|EPI_ISL_430415|2020-04-10:16738010.000000,hCoV-19/USA/MI-MDHHS-SC20536/2020|EPI_ISL_460584|2020-04-16:16738010.000000,(((hCoV-19/Wales/PHWC-164036/2020|EPI_ISL_474118|2020-05-02:16738010.000000,hCoV-19/Wales/PHWC-163EC4/2020|EPI_ISL_474098|2020-04-24:16738010.000000)47700:16738010.000000,hCoV-19/USA/WA-UW-3881/2020|EPI_ISL_427200|2020-03-25:16738010.000000,(hCoV-19/Switzerland/101138/2020|EPI_ISL_451805|2020-03-31:16738010.000000,hCoV-19/Switzerland/101132/2020|EPI_ISL_451799|2020-03-30:16738010.000000)47702:16738010.000000)47699:16738010.000000,hCoV-19/USA/CT-Yale-109/2020|EPI_ISL_435706|2020-04-08:16738010.000000,hCoV-19/USA/CT-Yale-256/2020|EPI_ISL_469182|2020-04-01:16738010.000000,hCoV-19/USA/CT-Yale-325/2020|EPI_ISL_476553|2020-04-01:16738010.000000,hCoV-19/USA/CT-Yale-278/2020|EPI_ISL_469201|2020-04-02:16738010.000000,hCoV-19/USA/CT-Yale-215/2020|EPI_ISL_463151|2020-03-31:16738010.000000,hCoV-19/USA/CT-Yale-223/2020|EPI_ISL_463158|2020-03-31:16738010.000000,hCoV-19/USA/CT-Yale-230/2020|EPI_ISL_463164|2020-03-31:16738010.000000,hCoV-19/USA/CT-Yale-048/2020|EPI_ISL_419516|2020-03-25:16738010.000000)47691:0.000000,(hCoV-19/Australia/VIC382/2020|EPI_ISL_426689|2020-03-23:16738010.000000,(hCoV-19/USA/NY-NYUMC717/2020|EPI_ISL_451432|2020-03-26:16738010.000000,(hCoV-19/Australia/VIC495/2020|EPI_ISL_426768|2020-03-23:16738010.000000,hCoV-19/Australia/VIC220/2020|EPI_ISL_419915|2020-03-20:16738010.000000)47706:16738010.000000)47705:16738010.000000)47704:16738010.000000,(hCoV-19/USA/VA-DCLS-0063/2020|EPI_ISL_426470|2020-03-31:16738010.000000,hCoV-19/USA/VA-DCLS-0064/2020|EPI_ISL_426471|2020-04-02:16738010.000000)47718:16738010.000000,hCoV-19/Hong_Kong/HKU-200723-043/2020|EPI_ISL_497810|2020-03-18:16738010.000000,(hCoV-19/England/LIVE-A6A77/2020|EPI_ISL_499768|2020-03-16:16738010.000000,hCoV-19/USA/NY-PV08428/2020|EPI_ISL_421386|2020-03-19:16738010.000000,hCoV-19/USA/NY-NYUMC342/2020|EPI_ISL_430369|2020-04-08:16738010.000000)47720:16738010.000000,hCoV-19/USA/WA-UW-2875/2020|EPI_ISL_486042|2020-03-29:16738010.000000,hCoV-19/USA/CA-ALSR-0719-SAN/2020|EPI_ISL_483322|2020-03-27:16738010.000000,hCoV-19/USA/UT-01884/2020|EPI_ISL_470704|2020-04-13:4803553.000000,hCoV-19/USA/VA-DCLS-0656/2020|EPI_ISL_495327|2020-04-09:4803553.000000,hCoV-19/Denmark/ALAB-SSI464/2020|EPI_ISL_429545|2020-03-25:4803553.000000,(hCoV-19/USA/MA-MGH-00460/2020|EPI_ISL_460220|2020-04-04:4803553.000000,(hCoV-19/USA/MA-MGH-00302/2020|EPI_ISL_460151|2020-04-01:4803553.000000,hCoV-19/USA/WA-UW-631/2020|EPI_ISL_476911|2020-03-12:4803553.000000,hCoV-19/USA/MA-MGH-00286/2020|EPI_ISL_460193|2020-04-01:4803553.000000)39478:4803553.000000,hCoV-19/USA/MA-MGH-00471/2020|EPI_ISL_460168|2020-04-04:4803553.000000,hCoV-19/USA/UT-01585/2020|EPI_ISL_449829|2020-04-07:4803553.000000,hCoV-19/USA/MA-MGH-00282/2020|EPI_ISL_460408|2020-04-01:4803553.000000,hCoV-19/USA/CA-SR0313/2020|EPI_ISL_445167|2020-03-27:0.000000,hCoV-19/USA/MA-MGH-00255/2020|EPI_ISL_460439|2020-04-06:4803553.000000,hCoV-19/USA/UT-03475/2020|EPI_ISL_450542|2020-03-19:4803553.000000,hCoV-19/USA/MA-MGH-00232/2020|EPI_ISL_460370|2020-04-06:0.000000,hCoV-19/USA/MA-MGH-00277/2020|EPI_ISL_460098|2020-04-01:4803553.000000,hCoV-19/USA/MA-MGH-00254/2020|EPI_ISL_460173|2020-04-06:4803553.000000,hCoV-19/USA/MA-MGH-00475/2020|EPI_ISL_460225|2020-04-04:4803553.000000,hCoV-19/USA/TX_GCID_192000052/2020|EPI_ISL_445079|2020-03-23:4803553.000000,hCoV-19/USA/MA-MGH-00244/2020|EPI_ISL_460407|2020-04-06:4803553.000000,(hCoV-19/USA/MA-MGH-00296/2020|EPI_ISL_460342|2020-04-01:0.000000,hCoV-19/USA/MA-MGH-00474/2020|EPI_ISL_460230|2020-04-04:4803553.000000)39558:0.000000,hCoV-19/USA/MA-MGH-00458/2020|EPI_ISL_460272|2020-04-04:0.000000,hCoV-19/USA/MA-MGH-00269/2020|EPI_ISL_460164|2020-04-01:4803553.000000,hCoV-19/USA/MA-MGH-00280/2020|EPI_ISL_460210|2020-04-01:4803553.000000,hCoV-19/USA/MA-MGH-00242/2020|EPI_ISL_460147|2020-04-06:4803553.000000,hCoV-19/USA/MA-MGH-00480/2020|EPI_ISL_460227|2020-04-04:4803553.000000,hCoV-19/USA/MA-MGH-00271/2020|EPI_ISL_460464|2020-04-01:4803553.000000,hCoV-19/USA/MA-MGH-00305/2020|EPI_ISL_460432|2020-04-01:4803553.000000,hCoV-19/USA/MA-MGH-00247/2020|EPI_ISL_460213|2020-04-06:4803553.000000,hCoV-19/USA/MA-MGH-00287/2020|EPI_ISL_460234|2020-04-01:4803553.000000,hCoV-19/USA/MA-MGH-00234/2020|EPI_ISL_460389|2020-04-06:4803553.000000,hCoV-19/USA/MA-MGH-00445/2020|EPI_ISL_460198|2020-04-01:4803553.000000,hCoV-19/USA/MA-MGH-00465/2020|EPI_ISL_460390|2020-04-04:4803553.000000,hCoV-19/USA/MA-MGH-00472/2020|EPI_ISL_460361|2020-04-04:4803553.000000,hCoV-19/USA/MA-MGH-00447/2020|EPI_ISL_460308|2020-04-01:4803553.000000,hCoV-19/USA/MA-MGH-00294/2020|EPI_ISL_460274|2020-04-01:4803553.000000,hCoV-19/USA/MA-MGH-00461/2020|EPI_ISL_460099|2020-04-04:4803553.000000,hCoV-19/USA/MA-MGH-00245/2020|EPI_ISL_460435|2020-04-06:4803553.000000,hCoV-19/USA/MA-MGH-00281/2020|EPI_ISL_460195|2020-04-01:4803553.000000,hCoV-19/USA/MA-MGH-00230/2020|EPI_ISL_460299|2020-04-06:4803553.000000,hCoV-19/USA/MA-MGH-00283/2020|EPI_ISL_460181|2020-04-01:4803553.000000,hCoV-19/USA/MA-MGH-00453/2020|EPI_ISL_460284|2020-04-04:4803553.000000,hCoV-19/USA/MA-MGH-00304/2020|EPI_ISL_460430|2020-04-01:4803553.000000,hCoV-19/USA/MA-MGH-00290/2020|EPI_ISL_460196|2020-04-01:4803553.000000,(hCoV-19/USA/MA-MGH-00289/2020|EPI_ISL_460133|2020-04-01:4803553.000000,hCoV-19/USA/MA-MGH-00265/2020|EPI_ISL_460294|2020-04-01:0.000000,hCoV-19/USA/MA-MGH-00456/2020|EPI_ISL_460383|2020-04-04:4803553.000000)39554:4803553.000000,hCoV-19/USA/MA-MGH-00459/2020|EPI_ISL_460454|2020-04-04:0.000000,hCoV-19/USA/MA-MGH-00263/2020|EPI_ISL_460332|2020-04-06:0.000000,hCoV-19/USA/MA-MGH-00477/2020|EPI_ISL_460208|2020-04-04:4803553.000000,hCoV-19/USA/MA-MGH-00463/2020|EPI_ISL_460244|2020-04-04:4803553.000000,hCoV-19/USA/MA-MGH-00454/2020|EPI_ISL_460223|2020-04-04:4803553.000000,hCoV-19/USA/MA-MGH-00267/2020|EPI_ISL_460131|2020-04-01:4803553.000000,hCoV-19/USA/MA-MGH-00464/2020|EPI_ISL_460177|2020-04-04:4803553.000000,hCoV-19/USA/MA-MGH-00479/2020|EPI_ISL_460392|2020-04-04:4803553.000000,hCoV-19/USA/MA-MGH-00285/2020|EPI_ISL_460169|2020-04-01:4803553.000000,hCoV-19/USA/MA-MGH-00468/2020|EPI_ISL_460385|2020-04-04:4803553.000000,hCoV-19/USA/MA-MGH-00273/2020|EPI_ISL_460249|2020-04-01:4803553.000000,hCoV-19/USA/MA-MGH-00295/2020|EPI_ISL_460461|2020-04-01:4803553.000000,hCoV-19/USA/MA-MGH-00469/2020|EPI_ISL_460226|2020-04-04:4803553.000000,hCoV-19/USA/MA-MGH-00252/2020|EPI_ISL_460429|2020-04-06:4803553.000000,hCoV-19/USA/MA-MGH-00270/2020|EPI_ISL_460243|2020-04-01:4803553.000000,hCoV-19/USA/MA-MGH-00297/2020|EPI_ISL_460157|2020-04-01:4803553.000000,hCoV-19/USA/MA-MGH-00481/2020|EPI_ISL_460441|2020-04-04:4803553.000000,hCoV-19/USA/MA-MGH-00272/2020|EPI_ISL_460463|2020-04-01:4803553.000000,hCoV-19/USA/MA-MGH-00248/2020|EPI_ISL_460305|2020-04-06:4803553.000000,hCoV-19/USA/MA-MGH-00476/2020|EPI_ISL_460420|2020-04-04:4803553.000000,hCoV-19/USA/MA-MGH-00276/2020|EPI_ISL_460172|2020-04-01:4803553.000000,hCoV-19/USA/MA-MGH-00467/2020|EPI_ISL_460159|2020-04-04:4803553.000000,hCoV-19/USA/MA-MGH-00291/2020|EPI_ISL_460171|2020-04-01:4803553.000000,hCoV-19/USA/MA-MGH-00231/2020|EPI_ISL_460345|2020-04-06:0.000000,hCoV-19/USA/MA-MGH-00466/2020|EPI_ISL_460176|2020-04-04:4803553.000000,hCoV-19/USA/TX_GCID_192000003/2020|EPI_ISL_444022|2020-03-18:4803553.000000,hCoV-19/USA/MA-MGH-00243/2020|EPI_ISL_460346|2020-04-06:4803553.000000,hCoV-19/USA/MA-MGH-00274/2020|EPI_ISL_460144|2020-04-01:4803553.000000,hCoV-19/USA/MA-MGH-00233/2020|EPI_ISL_460450|2020-04-06:4803553.000000,hCoV-19/USA/MA-MGH-00251/2020|EPI_ISL_460373|2020-04-06:4803553.000000,hCoV-19/USA/MA-MGH-00264/2020|EPI_ISL_460160|2020-04-01:4803553.000000,hCoV-19/USA/MA-MGH-00318/2020|EPI_ISL_460351|2020-04-04:4803553.000000,hCoV-19/USA/CA-ALSR-0799-SAN/2020|EPI_ISL_483366|2020-04-02:4803553.000000,hCoV-19/USA/MA-MGH-00299/2020|EPI_ISL_460255|2020-04-01:4803553.000000,hCoV-19/USA/MA-MGH-00446/2020|EPI_ISL_460352|2020-04-01:4803553.000000,hCoV-19/USA/MA-MGH-00473/2020|EPI_ISL_460201|2020-04-04:4803553.000000,hCoV-19/USA/MA-MGH-00239/2020|EPI_ISL_460237|2020-04-06:4803553.000000,hCoV-19/USA/MA-MGH-00288/2020|EPI_ISL_460155|2020-04-01:0.000000,hCoV-19/USA/MA-MGH-00256/2020|EPI_ISL_460378|2020-04-06:4803553.000000,hCoV-19/USA/MA-MGH-00266/2020|EPI_ISL_460141|2020-04-01:0.000000,hCoV-19/USA/MA-MGH-00258/2020|EPI_ISL_460121|2020-04-06:0.000000,hCoV-19/USA/MA-MGH-00261/2020|EPI_ISL_460360|2020-04-06:4803553.000000,hCoV-19/USA/MA-MGH-00303/2020|EPI_ISL_460379|2020-04-01:4803553.000000)39476:4803553.000000,(hCoV-19/England/20156053104/2020|EPI_ISL_466343|2020-04-07:4803553.000000,hCoV-19/USA/MI-MDHHS-SC20715/2020|EPI_ISL_471739|2020-04-14:4803553.000000)39562:0.000000,(hCoV-19/Hungary/UD-6278/2020|EPI_ISL_476070|2020-04-02:4803553.000000,hCoV-19/Iceland/96/2020|EPI_ISL_417875|2020-03-10:0.000000)39564:4803553.000000,(hCoV-19/France/HF3295/2020|EPI_ISL_421511|2020-03-23:4803553.000000,hCoV-19/France/HF3141/2020|EPI_ISL_420057|2020-03-22:4803553.000000,(hCoV-19/France/HF1988/2020|EPI_ISL_414635|2020-03-04:0.000000,(hCoV-19/France/HF1989/2020|EPI_ISL_414636|2020-03-04:4803553.000000,hCoV-19/France/HF2601/2020|EPI_ISL_418239|2020-03-16:4803553.000000)39605:4803553.000000)39604:4803553.000000)39602:4803553.000000,(hCoV-19/USA/MN-MDH-585/2020|EPI_ISL_437382|2020-04-14:4803553.000000,hCoV-19/USA/MN-MDH-621/2020|EPI_ISL_437383|2020-04-15:4803553.000000)39606:4803553.000000,hCoV-19/USA/WA-UW-1422/2020|EPI_ISL_424184|2020-03-18:4803553.000000,hCoV-19/Denmark/ALAB-SSI481/2020|EPI_ISL_429560|2020-03-25:4803553.000000,(hCoV-19/USA/NE-11445/2020|EPI_ISL_475213|2020-05-05:4803553.000000,(hCoV-19/USA/NE-10749/2020|EPI_ISL_475176|2020-05-02:4803553.000000,hCoV-19/USA/NE-10939/2020|EPI_ISL_466670|2020-05-04:4803553.000000,hCoV-19/USA/NE-10763/2020|EPI_ISL_475180|2020-05-04:4803553.000000,hCoV-19/USA/NE-11549/2020|EPI_ISL_475228|2020-05-05:4803553.000000)39657:4803553.000000,hCoV-19/USA/NE-11510/2020|EPI_ISL_466678|2020-05-05:4803553.000000,hCoV-19/USA/NE-10760/2020|EPI_ISL_475178|2020-05-04:4803553.000000)39655:4803553.000000,hCoV-19/USA/WA-UW-3855/2020|EPI_ISL_427194|2020-03-26:4803553.000000,hCoV-19/USA/WA-UW-3007/2020|EPI_ISL_486075|2020-03-27:4803553.000000,hCoV-19/USA/WA-UW-1471/2020|EPI_ISL_423029|2020-03-18:4803553.000000,hCoV-19/USA/CA-SR0256/2020|EPI_ISL_437556|2020-03-26:4803553.000000,(hCoV-19/USA/NY-NYUMC586/2020|EPI_ISL_444703|2020-03-30:4803553.000000,hCoV-19/USA/WA-UW-2059/2020|EPI_ISL_477701|2020-03-24:4803553.000000,hCoV-19/USA/NY-NYUMC387/2020|EPI_ISL_430414|2020-04-10:4803553.000000)39684:4803553.000000,hCoV-19/USA/UN-UW-Not_found/2020|EPI_ISL_424189|2020-03:4803553.000000,hCoV-19/USA/MI-MDHHS-SC20308/2020|EPI_ISL_447105|2020-04-02:4803553.000000,((hCoV-19/USA/CA-ALSR-0547-IPL/2020|EPI_ISL_483214|2020-04-30:4803553.000000,hCoV-19/USA/CA-ALSR-0725-IPL/2020|EPI_ISL_483326|2020-05-04:4803553.000000)39786:4803553.000000,hCoV-19/USA/CA-ALSR-0786-IPL/2020|EPI_ISL_483356|2020-04-07:4803553.000000,hCoV-19/USA/CA-ALSR-0521-IPL/2020|EPI_ISL_483199|2020-04-07:4803553.000000,((hCoV-19/USA/CA-ALSR-0588-IPL/2020|EPI_ISL_483244|2020-04-15:4803553.000000,hCoV-19/USA/CA-ALSR-0600-IPL/2020|EPI_ISL_483249|2020-04-15:4803553.000000)39784:4803553.000000,hCoV-19/USA/CA-ALSR-0519-IPL/2020|EPI_ISL_483198|2020-04-02:4803553.000000,hCoV-19/USA/CA-ALSR-0828-IPL/2020|EPI_ISL_483385|2020-04-02:4803553.000000)39783:4803553.000000)39780:4803553.000000,((((hCoV-19/USA/MN-MDH-1126/2020|EPI_ISL_476711|2020-04-23:4803553.000000,hCoV-19/USA/MN-MDH-1137/2020|EPI_ISL_476722|2020-04-28:4803553.000000,hCoV-19/USA/MN-MDH-1139/2020|EPI_ISL_476724|2020-04-28:4803553.000000,hCoV-19/USA/MN-MDH-1133/2020|EPI_ISL_476718|2020-04-26:4803553.000000,hCoV-19/USA/MN-MDH-1130/2020|EPI_ISL_476715|2020-04-25:4803553.000000,hCoV-19/USA/MN-MDH-1132/2020|EPI_ISL_476717|2020-04-26:4803553.000000,hCoV-19/USA/MN-MDH-1142/2020|EPI_ISL_476727|2020-04-28:4803553.000000,hCoV-19/USA/MN-MDH-1007/2020|EPI_ISL_462852|2020-04-30:0.000000,hCoV-19/USA/MN-MDH-480/2020|EPI_ISL_437376|2020-04-12:4803553.000000,hCoV-19/USA/MN-MDH-1143/2020|EPI_ISL_476728|2020-04-28:4803553.000000,hCoV-19/USA/MN-MDH-1148/2020|EPI_ISL_476733|2020-04-30:4803553.000000,hCoV-19/USA/MN-MDH-1123/2020|EPI_ISL_476708|2020-04-23:4803553.000000,hCoV-19/USA/MN-MDH-1129/2020|EPI_ISL_476714|2020-04-25:4803553.000000,hCoV-19/USA/MN-MDH-1150/2020|EPI_ISL_476735|2020-04-30:4803553.000000,hCoV-19/USA/MN-MDH-1151/2020|EPI_ISL_476736|2020-04-30:4803553.000000,hCoV-19/USA/MN-MDH-1157/2020|EPI_ISL_476742|2020-05-04:4803553.000000,hCoV-19/USA/MN-MDH-1128/2020|EPI_ISL_476713|2020-04-25:4803553.000000,hCoV-19/USA/MN-MDH-1145/2020|EPI_ISL_476730|2020-04-28:4803553.000000,hCoV-19/USA/MN-MDH-1127/2020|EPI_ISL_476712|2020-04-23:4803553.000000)39793:0.000000,hCoV-19/USA/MN-MDH-285/2020|EPI_ISL_450755|2020-03-30:4803553.000000,hCoV-19/USA/MN-MDH-1171/2020|EPI_ISL_476756|2020-05-18:4803553.000000,hCoV-19/USA/NY-NYUMC400/2020|EPI_ISL_430427|2020-04-13:4803553.000000,hCoV-19/USA/MN-MDH-506/2020|EPI_ISL_437377|2020-04-12:4803553.000000,hCoV-19/USA/NJ-CDC-7300/2020|EPI_ISL_452117|2020-03-10:4803553.000000,hCoV-19/USA/MN-MDH-637/2020|EPI_ISL_437384|2020-04-16:4803553.000000,hCoV-19/USA/MN-MDH-418/2020|EPI_ISL_437371|2020-04-09:4803553.000000)39792:4803553.000000,hCoV-19/USA/MN-UW-MAYO79/2020|EPI_ISL_500518|2020-04-02:4803553.000000,(hCoV-19/USA/WI-GMF-02294/2020|EPI_ISL_436898|2020-05-03:4803553.000000,hCoV-19/USA/WI-GMF-01978/2020|EPI_ISL_436892|2020-04-28:4803553.000000,hCoV-19/USA/WI-GMF-02263/2020|EPI_ISL_436896|2020-05-02:4803553.000000)39790:4803553.000000)39788:4803553.000000,hCoV-19/USA/NY-NYUMC585/2020|EPI_ISL_444702|2020-03-30:4803553.000000,hCoV-19/USA/AL-UW-MAYO13/2020|EPI_ISL_501072|2020-04-08:4803553.000000)39787:4803553.000000,hCoV-19/USA/WA-UW-5189/2020|EPI_ISL_430873|2020-04-01:4803553.000000,(((hCoV-19/USA/WI-WSLH-200026/2020|EPI_ISL_471191|2020-04-17:4803553.000000,(hCoV-19/England/NORT-29DE0C/2020|EPI_ISL_484318|2020-05-06:4803553.000000,hCoV-19/England/NORT-29EE29/2020|EPI_ISL_493539|2020-05-11:4803553.000000)39829:4803553.000000)39828:4803553.000000,hCoV-19/USA/MI-MDHHS-SC20598/2020|EPI_ISL_462680|2020-04-29:4803553.000000,hCoV-19/USA/MI-MDHHS-SC20698/2020|EPI_ISL_471722|2020-04-27:4803553.000000)39826:4803553.000000,hCoV-19/USA/FL-BPHL-0270/2020|EPI_ISL_480921|2020-05-06:4803553.000000,(hCoV-19/USA/UT-03380/2020|EPI_ISL_498657|2020-04-23:4803553.000000,hCoV-19/USA/UT-03432/2020|EPI_ISL_498661|2020-04-20:4803553.000000)39833:4803553.000000,hCoV-19/USA/AZ-TG271902/2020|EPI_ISL_426554|2020-03-26:4803553.000000,hCoV-19/env/USA/FL-UF-20/2020|EPI_ISL_477160|2020-04-13:4803553.000000,hCoV-19/USA/FL-UF-13/2020|EPI_ISL_468718|2020-05-06:4803553.000000,(hCoV-19/USA/WI-GMF-01999/2020|EPI_ISL_436895|2020-04-28:4803553.000000,hCoV-19/USA/WI-GMF-01993/2020|EPI_ISL_436894|2020-04-28:4803553.000000)39850:4803553.000000,hCoV-19/USA/IL-NM088/2020|EPI_ISL_444578|2020-03-19:4803553.000000,(hCoV-19/USA/IL-UW348/2020|EPI_ISL_418915|2020-03-13:4803553.000000,hCoV-19/USA/NY-PV09413/2020|EPI_ISL_450093|2020-03-09:4803553.000000)39844:4803553.000000,hCoV-19/USA/IL-QDX-259/2020|EPI_ISL_498724|2020-04-29:4803553.000000,hCoV-19/USA/IL-NM0127/2020|EPI_ISL_444609|2020-03-21:4803553.000000,hCoV-19/USA/WI-UW-384/2020|EPI_ISL_480366|2020-05-22:4803553.000000,(hCoV-19/USA/WA-UW-13227/2020|EPI_ISL_501121|2020-06-30:4803553.000000,hCoV-19/Australia/VIC1957/2020|EPI_ISL_480681|2020-06-11:4803553.000000,hCoV-19/USA/CA-ALSR-1070-SAN/2020|EPI_ISL_483499|2020-06-22:4803553.000000)39848:4803553.000000,hCoV-19/USA/FL-BPHL-0238/2020|EPI_ISL_480889|2020-04-26:4803553.000000,hCoV-19/USA/FL-BPHL-0237/2020|EPI_ISL_480888|2020-04-26:4803553.000000,hCoV-19/USA/FL-UF-19/2020|EPI_ISL_477163|2020-04-13:4803553.000000,hCoV-19/USA/AZ-TG269863/2020|EPI_ISL_426529|2020-03-16:4803553.000000,hCoV-19/USA/FL-BPHL-0267/2020|EPI_ISL_480918|2020-05-06:4803553.000000)39825:4803553.000000,(hCoV-19/USA/MI-MDHHS-SC20539/2020|EPI_ISL_460587|2020-05-11:4803553.000000,((hCoV-19/USA/MI-MDHHS-SC20813/2020|EPI_ISL_471834|2020-05-20:4803553.000000,hCoV-19/USA/MI-MDHHS-SC20692/2020|EPI_ISL_471716|2020-05-20:4803553.000000,hCoV-19/USA/MI-MDHHS-SC20693/2020|EPI_ISL_471717|2020-05-20:4803553.000000)39854:4803553.000000,hCoV-19/USA/MI-MDHHS-SC20512/2020|EPI_ISL_460560|2020-05-07:4803553.000000,(hCoV-19/USA/MI-MDHHS-SC20811/2020|EPI_ISL_471832|2020-05-20:4803553.000000,hCoV-19/USA/MI-MDHHS-SC20690/2020|EPI_ISL_471714|2020-05-20:4803553.000000,hCoV-19/USA/MI-MDHHS-SC20691/2020|EPI_ISL_471715|2020-05-20:4803553.000000,hCoV-19/USA/MI-MDHHS-SC20810/2020|EPI_ISL_471831|2020-05-20:4803553.000000,hCoV-19/USA/MI-MDHHS-SC20888/2020|EPI_ISL_471909|2020-05-17:4803553.000000)39857:4803553.000000)39853:4803553.000000,(hCoV-19/USA/MI-MDHHS-SC20818/2020|EPI_ISL_471839|2020-05-13:4803553.000000,(hCoV-19/USA/MI-MDHHS-SC20508/2020|EPI_ISL_460556|2020-05-06:4803553.000000,hCoV-19/USA/MI-MDHHS-SC20821/2020|EPI_ISL_471842|2020-05-13:4803553.000000,hCoV-19/USA/MI-MDHHS-SC20875/2020|EPI_ISL_471896|2020-05-15:4803553.000000,hCoV-19/USA/MI-MDHHS-SC20855/2020|EPI_ISL_471876|2020-05-08:4803553.000000)39863:4803553.000000)39862:4803553.000000,(hCoV-19/USA/MI-MDHHS-SC20493/2020|EPI_ISL_460031|2020-05-05:4803553.000000,hCoV-19/USA/MI-MDHHS-SC20407/2020|EPI_ISL_452281|2020-04-30:4803553.000000)39866:4803553.000000)39851:4803553.000000,hCoV-19/USA/WA-UW-3988/2020|EPI_ISL_427228|2020-03-29:4803553.000000,hCoV-19/Puerto_Rico/CDC-S11/2020|EPI_ISL_434551|2020-03-24:4803553.000000,hCoV-19/USA/WA-UW161/2020|EPI_ISL_416699|2020-03-13:4803553.000000,hCoV-19/USA/NY-NYUMC885/2020|EPI_ISL_467378|2020-04-25:4803553.000000,hCoV-19/USA/WA-UW192/2020|EPI_ISL_417341|2020-03-13:4803553.000000,hCoV-19/USA/WA-UW186/2020|EPI_ISL_416724|2020-03-13:4803553.000000,(hCoV-19/USA/UN-UW-5199/2020|EPI_ISL_430897|2020-04-02:4803553.000000,hCoV-19/USA/NJ-NYUMC627/2020|EPI_ISL_444744|2020-04-02:4803553.000000)39909:4803553.000000,hCoV-19/USA/CT-UW-6314/2020|EPI_ISL_430965|2020-04-01:4803553.000000,hCoV-19/USA/NY-PV09068/2020|EPI_ISL_421617|2020-03-20:4803553.000000,hCoV-19/USA/NY-PV09323/2020|EPI_ISL_450012|2020-03-18:4803553.000000,hCoV-19/USA/NY-PV09304/2020|EPI_ISL_422558|2020-03-21:4803553.000000,hCoV-19/England/NORT-2828FD/2020|EPI_ISL_488646|2020-03-27:4803553.000000,hCoV-19/Germany/NRW-18/2020|EPI_ISL_417463|2020-03-13:4803553.000000,hCoV-19/Denmark/ALAB-SSI300/2020|EPI_ISL_429451|2020-03-10:4803553.000000,hCoV-19/USA/TX-HMH0418/2020|EPI_ISL_435002|2020-04-01:4803553.000000,hCoV-19/Denmark/ALAB-SSI151/2020|EPI_ISL_429369|2020-03-09:4803553.000000,hCoV-19/Germany/NRW-23/2020|EPI_ISL_417468|2020-03-16:4803553.000000,hCoV-19/England/PORT-2D183B/2020|EPI_ISL_484423|2020-04-13:4803553.000000,hCoV-19/Senegal/1749/2020|EPI_ISL_480787|2020-03-31:4803553.000000,(hCoV-19/USA/VT-UW-MAYO49/2020|EPI_ISL_491004|2020-03-23:4803553.000000,(hCoV-19/USA/NY-Wadsworth-31617-01/2020|EPI_ISL_426321|2020-03-27:4803553.000000,hCoV-19/USA/TX-HMH0452/2020|EPI_ISL_435031|2020-04-03:4803553.000000,(hCoV-19/USA/LA-ALSR-0060-NBG/2020|EPI_ISL_434519|2020-03-25:4803553.000000,hCoV-19/USA/VA-DCLS-0535/2020|EPI_ISL_485836|2020-03-13:4803553.000000)40443:4803553.000000)40441:4803553.000000)40440:4803553.000000,(hCoV-19/USA/FL-BPHL-0455/2020|EPI_ISL_495361|2020-03-24:4803553.000000,hCoV-19/USA/FL-BPHL-0456/2020|EPI_ISL_495362|2020-03-24:4803553.000000)40703:4803553.000000,(hCoV-19/Singapore/428/2020|EPI_ISL_475959|2020-03-20:4803553.000000,hCoV-19/Singapore/123/2020|EPI_ISL_443215|2020-03-18:4803553.000000)40713:4803553.000000,hCoV-19/USA/WA-S1441/2020|EPI_ISL_495891|2020-05-20:4803553.000000,hCoV-19/Finland/FIN-455/2020|EPI_ISL_414642|2020-03-08:4803553.000000,hCoV-19/Finland/13M26/2020|EPI_ISL_418386|2020-03-13:4803553.000000,hCoV-19/Mali/M002758/2020|EPI_ISL_487462|2020-04-13:4803553.000000,hCoV-19/USA/NY-PV09339/2020|EPI_ISL_450027|2020-03-24:4803553.000000,(hCoV-19/USA/MI-UM-2006S005728/2020|EPI_ISL_495596|2020-03-30:13526783.000000,hCoV-19/USA/MI-UM-2006S001095/2020|EPI_ISL_495578|2020-04-18:13526783.000000,hCoV-19/USA/WI-WSLH-200034/2020|EPI_ISL_471199|2020-03-28:13526783.000000,hCoV-19/USA/MI-UM-2006S000867/2020|EPI_ISL_484721|2020-03-27:13526783.000000,hCoV-19/USA/MI-UM-2006S000969/2020|EPI_ISL_484776|2020-03-28:13526783.000000,hCoV-19/USA/MI-UM-2006S001118/2020|EPI_ISL_495589|2020-04-20:13526783.000000)41795:13526783.000000,hCoV-19/Australia/NT48/2020|EPI_ISL_480695|2020:13526783.000000,hCoV-19/USA/MD-HP00041/2020|EPI_ISL_434638|2020-03-19:13526783.000000,hCoV-19/USA/UN-UW-1407/2020|EPI_ISL_422983|2020-03-17:13526783.000000,hCoV-19/USA/MN-MDH-1286/2020|EPI_ISL_483007|2020-03-22:13526783.000000,hCoV-19/USA/TX-HMH0438/2020|EPI_ISL_435021|2020-04-02:13526783.000000,(((hCoV-19/Singapore/138/2020|EPI_ISL_443230|2020-03-17:0.000000,hCoV-19/Scotland/CVR977/2020|EPI_ISL_433370|2020-03-27:0.000000,hCoV-19/Iceland/74/2020|EPI_ISL_417701|2020-03-09:0.000000,hCoV-19/USA/NY-WCMP12G01P/2020|EPI_ISL_427613|2020-03-16:0.000000,hCoV-19/USA/NY-WCMP12D02P/2020|EPI_ISL_427603|2020-03-16:13526783.000000)42198:13526783.000000,hCoV-19/Thailand/Nonthaburi_2983/2020|EPI_ISL_455594|2020-03-18:0.000000,hCoV-19/Thailand/Bangkok-0021/2020|EPI_ISL_423042|2020-03-24:13526783.000000,hCoV-19/Thailand/NIH-2982/2020|EPI_ISL_430842|2020-03-18:13526783.000000,hCoV-19/Thailand/NIH-2982-2/2020|EPI_ISL_434708|2020-03-18:0.000000,hCoV-19/Thailand/Nonthaburi_2982/2020|EPI_ISL_455583|2020-03-18:13526783.000000)42193:13526783.000000,hCoV-19/USA/MA-MGH-00164/2020|EPI_ISL_460417|2020-03-26:13526783.000000,hCoV-19/USA/NM-QDX-215/2020|EPI_ISL_494537|2020-05-01:0.000000,hCoV-19/Luxembourg/LNS9598665/2020|EPI_ISL_429750|2020-03-18:13526783.000000,hCoV-19/France/IDF2075/2020|EPI_ISL_415650|2020-03-02:0.000000,(hCoV-19/Taiwan/NCKUH-005/2020|EPI_ISL_493200|2020-03-18:0.000000,hCoV-19/Taiwan/107/2020|EPI_ISL_420085|2020-03-20:13526783.000000,hCoV-19/Belgium/ULG-8541/2020|EPI_ISL_418636|2020-03-19:0.000000,hCoV-19/Belgium/ULG-10016/2020|EPI_ISL_421194|2020-03-14:0.000000,hCoV-19/Belgium/ULG-9572/2020|EPI_ISL_418646|2020-03-19:0.000000,hCoV-19/Belgium/ULG-10078/2020|EPI_ISL_424637|2020-04-06:13526783.000000,hCoV-19/Belgium/ULG-10001/2020|EPI_ISL_421182|2020-03-05:0.000000,hCoV-19/Belgium/ULG-6939/2020|EPI_ISL_417020|2020-03-15:13526783.000000)42206:0.000000)42192:0.000000,(hCoV-19/USA/MI-MDHHS-SC20482/2020|EPI_ISL_460021|2020-03-31:13526783.000000,hCoV-19/USA/MI-MDHHS-SC20168/2020|EPI_ISL_436879|2020-03-27:13526783.000000)43045:13526783.000000,(hCoV-19/USA/MI-MDHHS-SC20316/2020|EPI_ISL_447113|2020-04-02:13526783.000000,hCoV-19/USA/MI-MDHHS-SC20270/2020|EPI_ISL_447068|2020-04-02:13526783.000000,hCoV-19/USA/MI-MDHHS-SC20250/2020|EPI_ISL_447220|2020-03-21:13526783.000000)43046:13526783.000000,hCoV-19/USA/WI-GMF-00498/2020|EPI_ISL_422453|2020-03-31:13526783.000000,(hCoV-19/Austria/CeMM0516/2020|EPI_ISL_475889|2020-03-28:13526783.000000,hCoV-19/USA/DC-HP00073/2020|EPI_ISL_438231|2020-03-17:13526783.000000,hCoV-19/USA/VA-DCLS-0536/2020|EPI_ISL_485837|2020-03-14:13526783.000000)43058:13526783.000000,hCoV-19/Denmark/ALAB-SSI446/2020|EPI_ISL_429534|2020-03-25:13526783.000000,hCoV-19/Denmark/ALAB-HH08/2020|EPI_ISL_429269|2020-03-10:13526783.000000,hCoV-19/England/OXON-AE15C/2020|EPI_ISL_448666|2020:7849892.000000,hCoV-19/Austria/CeMM0032/2020|EPI_ISL_437921|2020-03-12:7849892.000000,hCoV-19/USA/NY-NYUMC499/2020|EPI_ISL_444616|2020-03-30:7849892.000000,hCoV-19/USA/WA-S797/2020|EPI_ISL_449967|2020-04-16:7849892.000000,hCoV-19/USA/NY-NYUMC26/2020|EPI_ISL_418972|2020-03-17:0.000000,hCoV-19/USA/MN-MDH-79/2020|EPI_ISL_460066|2020-03-16:7849892.000000,hCoV-19/USA/MI-MDHHS-SC20320/2020|EPI_ISL_447117|2020-03-25:7849892.000000,hCoV-19/USA/CT-UW273/2020|EPI_ISL_418058|2020-03-13:13526783.000000,((hCoV-19/USA/CA-QDX-157/2020|EPI_ISL_467819|2020-03-15:16756801.000000,hCoV-19/USA/CA-CZB-1546/2020|EPI_ISL_468491|2020-05-11:16756801.000000)44206:16756801.000000,(hCoV-19/USA/CA-SR0432/2020|EPI_ISL_467962|2020-03-26:13526783.000000,hCoV-19/USA/CA-ALSR-1381/2020|EPI_ISL_494572|2020-03-31:0.000000,hCoV-19/USA/CA-ALSR-0623-IPL/2020|EPI_ISL_483263|2020-04-21:13526783.000000,hCoV-19/USA/CA-ALSR-0627-IPL/2020|EPI_ISL_483266|2020-04-21:13526783.000000,hCoV-19/USA/CA-ALSR-0495-IPL/2020|EPI_ISL_483180|2020-04-04:13526783.000000,(hCoV-19/USA/CA-ALSR-0628-IPL/2020|EPI_ISL_483267|2020-04-21:0.000000,hCoV-19/USA/CA-ALSR-0839-IPL/2020|EPI_ISL_483393|2020-04-21:4803553.000000)43982:13526783.000000,(hCoV-19/USA/CA-ALSR-1015-IPL/2020|EPI_ISL_483463|2020-04-20:13526783.000000,hCoV-19/USA/CA-ALSR-0610-IPL/2020|EPI_ISL_483255|2020-04-20:13526783.000000)43983:13526783.000000,hCoV-19/USA/CA-ALSR-0679-IPL/2020|EPI_ISL_483296|2020-04-24:13526783.000000,hCoV-19/USA/CA-ALSR-0955-SAN/2020|EPI_ISL_483431|2020-03-29:13526783.000000,hCoV-19/USA/CA-ALSR-0706-SAN/2020|EPI_ISL_483315|2020-03-29:13526783.000000,(hCoV-19/USA/CA-ALSR-0905-IPL/2020|EPI_ISL_483407|2020-04-29:13526783.000000,hCoV-19/USA/CA-ALSR-0675-IPL/2020|EPI_ISL_483294|2020-04-29:0.000000)43976:13526783.000000,hCoV-19/USA/CA-ALSR-1669/2020|EPI_ISL_494729|2020-03-20:13526783.000000,hCoV-19/USA/CA-ALSR-0496-IPL/2020|EPI_ISL_483181|2020-04-10:13526783.000000,hCoV-19/USA/CA-ALSR-1001-IPL/2020|EPI_ISL_483455|2020-04-21:13526783.000000,(hCoV-19/USA/CA-ALSR-0930-IPL/2020|EPI_ISL_483419|2020-05-01:13526783.000000,hCoV-19/USA/CA-ALSR-0667-IPL/2020|EPI_ISL_483289|2020-05-01:13526783.000000)43975:13526783.000000,hCoV-19/USA/CA-ALSR-1025-IPL/2020|EPI_ISL_483470|2020-04-21:13526783.000000,(hCoV-19/USA/CA-ALSR-0500-IPL/2020|EPI_ISL_483184|2020-04-04:13526783.000000,hCoV-19/USA/CA-ALSR-0834-IPL/2020|EPI_ISL_483390|2020-04-04:13526783.000000)43979:13526783.000000,(hCoV-19/USA/CA-ALSR-0659-IPL/2020|EPI_ISL_483284|2020-04-29:13526783.000000,hCoV-19/USA/CA-ALSR-0847-IPL/2020|EPI_ISL_483396|2020-04-29:13526783.000000)43980:0.000000)43968:0.000000,hCoV-19/USA/UT-03794/2020|EPI_ISL_450538|2020-03-13:0.000000,hCoV-19/USA/UT-019/2020|EPI_ISL_418962|2020-03-13:0.000000,((hCoV-19/USA/WA-S362/2020|EPI_ISL_434122|2020-03-26:16756801.000000,hCoV-19/USA/WA-S218/2020|EPI_ISL_430256|2020-03-23:16756801.000000,hCoV-19/USA/WA-S191/2020|EPI_ISL_430229|2020-03-20:16756801.000000,hCoV-19/USA/WA-S831/2020|EPI_ISL_450001|2020-04-16:16756801.000000,hCoV-19/USA/WA-S205/2020|EPI_ISL_430243|2020-03-20:16756801.000000)44143:16756801.000000,hCoV-19/USA/WA-S511/2020|EPI_ISL_434271|2020-03-24:16756801.000000,(hCoV-19/USA/WA-UW-1680/2020|EPI_ISL_424215|2020-03-20:0.000000,hCoV-19/USA/WA-S364/2020|EPI_ISL_434124|2020-03-26:16756801.000000)44168:0.000000,hCoV-19/USA/WA-S189/2020|EPI_ISL_430227|2020-03-20:16756801.000000,(hCoV-19/USA/WA-S226/2020|EPI_ISL_430264|2020-03-21:16756801.000000,(hCoV-19/USA/WA-S332/2020|EPI_ISL_434092|2020-04-02:16756801.000000,hCoV-19/USA/WA-S501/2020|EPI_ISL_434261|2020-03-29:16756801.000000)44205:16756801.000000)44204:16756801.000000,hCoV-19/USA/WA-S203/2020|EPI_ISL_430241|2020-03-20:16756801.000000,(hCoV-19/USA/WA-S388/2020|EPI_ISL_434148|2020-03-27:16756801.000000,hCoV-19/USA/WA-S384/2020|EPI_ISL_434144|2020-03-27:16756801.000000,hCoV-19/USA/WA-UW-3935/2020|EPI_ISL_427212|2020-03-27:16756801.000000,hCoV-19/USA/WA-UW-1620/2020|EPI_ISL_424166|2020-03-19:16756801.000000,hCoV-19/USA/WA-S1995/2020|EPI_ISL_497423|2020-06-04:16756801.000000,hCoV-19/USA/WA-S390/2020|EPI_ISL_434150|2020-03-27:16756801.000000,hCoV-19/USA/WA-S381/2020|EPI_ISL_434141|2020-03-29:16756801.000000,hCoV-19/USA/WA-S378/2020|EPI_ISL_434138|2020-03-27:16756801.000000,hCoV-19/USA/WA-S371/2020|EPI_ISL_434131|2020-03-27:16756801.000000,hCoV-19/USA/WA-S389/2020|EPI_ISL_434149|2020-03-28:16756801.000000,hCoV-19/USA/WA-S449/2020|EPI_ISL_434209|2020-03-31:0.000000,hCoV-19/USA/WA-S379/2020|EPI_ISL_434139|2020-03-27:16756801.000000,hCoV-19/USA/WA-S387/2020|EPI_ISL_434147|2020-03-27:0.000000,hCoV-19/USA/WA-S2386/2020|EPI_ISL_497018|2020-06-13:0.000000,hCoV-19/USA/WA-S382/2020|EPI_ISL_434142|2020-03-27:16756801.000000,hCoV-19/USA/WA-S911/2020|EPI_ISL_463401|2020-04-28:16756801.000000)44151:16756801.000000,hCoV-19/USA/WA-S231/2020|EPI_ISL_430269|2020-03-20:16756801.000000,hCoV-19/USA/WA-UW-2916/2020|EPI_ISL_486050|2020-03-29:16756801.000000,hCoV-19/USA/WA-S197/2020|EPI_ISL_430235|2020-03-20:16756801.000000,hCoV-19/USA/WA-UW-1872/2020|EPI_ISL_424294|2020-03-23:16756801.000000,hCoV-19/USA/WA-S744/2020|EPI_ISL_449914|2020-04-12:0.000000,hCoV-19/USA/WA-S182/2020|EPI_ISL_430220|2020-03-20:16756801.000000,hCoV-19/USA/WA-S363/2020|EPI_ISL_434123|2020-03-26:16756801.000000,hCoV-19/USA/WA-S536/2020|EPI_ISL_434296|2020-03-24:16756801.000000,hCoV-19/USA/WA-S195/2020|EPI_ISL_430233|2020-03-20:16756801.000000,hCoV-19/USA/WA-S206/2020|EPI_ISL_430244|2020-03-20:16756801.000000,hCoV-19/USA/WA-UW-1799/2020|EPI_ISL_424263|2020-03-22:16756801.000000,hCoV-19/USA/WA-S169/2020|EPI_ISL_430207|2020-03-18:16756801.000000,hCoV-19/USA/WA-UW-2146/2020|EPI_ISL_426100|2020-03-25:16756801.000000,hCoV-19/USA/WA-S202/2020|EPI_ISL_430240|2020-03-20:16756801.000000,hCoV-19/USA/WA-S204/2020|EPI_ISL_430242|2020-03-22:16756801.000000,hCoV-19/USA/WA-S217/2020|EPI_ISL_430255|2020-03-20:16756801.000000,hCoV-19/USA/WA-S208/2020|EPI_ISL_430246|2020-03-23:16756801.000000,hCoV-19/USA/WA-S521/2020|EPI_ISL_434281|2020-03-25:16756801.000000,hCoV-19/USA/WA-S167/2020|EPI_ISL_430205|2020-03-18:16756801.000000,hCoV-19/USA/WA-S192/2020|EPI_ISL_430230|2020-03-20:16756801.000000,hCoV-19/USA/WA-S225/2020|EPI_ISL_430263|2020-03-20:16756801.000000,hCoV-19/USA/WA-S216/2020|EPI_ISL_430254|2020-03-20:16756801.000000,hCoV-19/USA/WA-S168/2020|EPI_ISL_430206|2020-03-18:16756801.000000,hCoV-19/USA/WA-S198/2020|EPI_ISL_430236|2020-03-20:16756801.000000,hCoV-19/USA/WA-S718/2020|EPI_ISL_449888|2020-04-11:16756801.000000,hCoV-19/USA/WA-S188/2020|EPI_ISL_430226|2020-03-20:16756801.000000,hCoV-19/USA/WA-S361/2020|EPI_ISL_434121|2020-03-26:16756801.000000,hCoV-19/USA/WA-UW-2071/2020|EPI_ISL_485980|2020-03-24:16756801.000000,hCoV-19/USA/WA-S179/2020|EPI_ISL_430217|2020-03-20:16756801.000000,hCoV-19/USA/WA-S186/2020|EPI_ISL_430224|2020-03-20:16756801.000000,hCoV-19/USA/WA-S228/2020|EPI_ISL_430266|2020-03-20:16756801.000000,hCoV-19/USA/WA-S209/2020|EPI_ISL_430247|2020-03-23:16756801.000000,hCoV-19/USA/WA-S199/2020|EPI_ISL_430237|2020-03-20:16756801.000000,hCoV-19/USA/WA-S223/2020|EPI_ISL_430261|2020-03-20:16756801.000000,hCoV-19/USA/WA-UW-2062/2020|EPI_ISL_477702|2020-03-20:16756801.000000,hCoV-19/USA/WA-S220/2020|EPI_ISL_430258|2020-03-20:16756801.000000)44142:16756801.000000,hCoV-19/USA/CA-QDX-43/2020|EPI_ISL_467832|2020-03-13:16756801.000000,hCoV-19/USA/CA-QDX-29/2020|EPI_ISL_467826|2020-03-15:16756801.000000,hCoV-19/USA/CA-CZB-1540/2020|EPI_ISL_468485|2020-04-22:16756801.000000,hCoV-19/USA/AZ-TG269875/2020|EPI_ISL_426530|2020-03-17:16756801.000000,((hCoV-19/USA/CA-CZB-2006/2020|EPI_ISL_486265|2020-04-30:16756801.000000,hCoV-19/USA/CA-CZB-1859/2020|EPI_ISL_486166|2020-04-28:16756801.000000)44098:16756801.000000,hCoV-19/USA/CA-CZB-1652/2020|EPI_ISL_468596|2020-04-18:16756801.000000,hCoV-19/USA/CA-CZB-1654/2020|EPI_ISL_468598|2020-04-18:16756801.000000,hCoV-19/USA/CA-CZB-1662/2020|EPI_ISL_468605|2020-04-22:16756801.000000,hCoV-19/USA/CA-CZB-1664/2020|EPI_ISL_468607|2020-04-26:0.000000,hCoV-19/USA/CA-CZB-1656/2020|EPI_ISL_468600|2020-04-21:16756801.000000,(hCoV-19/Australia/VIC376/2020|EPI_ISL_426683|2020-03-22:16756801.000000,hCoV-19/Australia/VIC147/2020|EPI_ISL_419844|2020-03-17:16756801.000000,hCoV-19/Australia/VIC167/2020|EPI_ISL_419864|2020-03-18:16756801.000000)44112:16756801.000000,hCoV-19/USA/CA-CZB-1650/2020|EPI_ISL_468594|2020-04-18:0.000000,hCoV-19/USA/CA-CZB-2024/2020|EPI_ISL_486276|2020-05-08:16756801.000000,hCoV-19/USA/CA-CZB-1649/2020|EPI_ISL_468593|2020-04-17:16756801.000000,hCoV-19/USA/CA-CZB-1655/2020|EPI_ISL_468599|2020-04-18:16756801.000000,hCoV-19/USA/CA-CZB-1648/2020|EPI_ISL_468592|2020-04-18:16756801.000000,((hCoV-19/USA/CA-CZB-1897/2020|EPI_ISL_486196|2020-04-21:16756801.000000,hCoV-19/USA/CA-CZB-1982/2020|EPI_ISL_486250|2020-05-06:16756801.000000,hCoV-19/USA/CA-CZB-1893/2020|EPI_ISL_486192|2020-04-20:16756801.000000,hCoV-19/USA/CA-CZB-1946/2020|EPI_ISL_486224|2020-05-05:16756801.000000,hCoV-19/USA/CA-CZB-1836/2020|EPI_ISL_486150|2020-04-28:16756801.000000,hCoV-19/USA/CA-CZB-1980/2020|EPI_ISL_486249|2020-05-06:16756801.000000,hCoV-19/USA/CA-CZB-2022/2020|EPI_ISL_486274|2020-04-30:16756801.000000)44116:16756801.000000,hCoV-19/USA/CA-CZB-1651/2020|EPI_ISL_468595|2020-04-18:16756801.000000,hCoV-19/USA/CA-CZB-1657/2020|EPI_ISL_468601|2020-04-22:16756801.000000,hCoV-19/USA/CA-CZB-1658/2020|EPI_ISL_468602|2020-04-22:16756801.000000,hCoV-19/USA/CA-CZB-1653/2020|EPI_ISL_468597|2020-04-18:16756801.000000,hCoV-19/USA/CA-CZB-1896/2020|EPI_ISL_486195|2020-04-21:16756801.000000)44115:16756801.000000,hCoV-19/USA/CA-CZB-2023/2020|EPI_ISL_486275|2020-04-29:16756801.000000,hCoV-19/USA/CA-CZB-1659/2020|EPI_ISL_468603|2020-04-22:16756801.000000,hCoV-19/USA/CA-CZB-1888/2020|EPI_ISL_486187|2020-04-17:16756801.000000)44097:16756801.000000,hCoV-19/USA/AZ-TG268905/2020|EPI_ISL_426514|2020-03-11:16756801.000000,(hCoV-19/USA/CA-CZB-1800/2020|EPI_ISL_486129|2020-04-16:16756801.000000,(hCoV-19/USA/CA-CZB-2035/2020|EPI_ISL_486281|2020-05-12:16756801.000000,hCoV-19/USA/CA-CZB-2041/2020|EPI_ISL_486285|2020-05-15:16756801.000000)44130:16756801.000000,hCoV-19/USA/CA-CZB-2039/2020|EPI_ISL_486284|2020-05-15:16756801.000000,hCoV-19/USA/MD-HP00038/2020|EPI_ISL_434588|2020-03-14:16756801.000000,hCoV-19/USA/CA-CZB-2036/2020|EPI_ISL_486282|2020-05-13:16756801.000000,hCoV-19/USA/CA-CZB-2037/2020|EPI_ISL_486283|2020-05-14:16756801.000000,hCoV-19/USA/CA-CZB-1503/2020|EPI_ISL_468450|2020-05-09:16756801.000000,hCoV-19/USA/CA-CZB-1499/2020|EPI_ISL_468448|2020-05-09:16756801.000000)44128:16756801.000000,(hCoV-19/USA/WA-S562/2020|EPI_ISL_434322|2020-03-24:16756801.000000,(hCoV-19/USA/WA-S1551/2020|EPI_ISL_495977|2020-05-26:16756801.000000,hCoV-19/USA/WA-S1473/2020|EPI_ISL_495648|2020-05-12:16756801.000000)44138:16756801.000000)44137:16756801.000000,(hCoV-19/USA/WA-UW-1661/2020|EPI_ISL_424194|2020-03-20:16756801.000000,hCoV-19/USA/CA-CZB-1890/2020|EPI_ISL_486189|2020-04-19:16756801.000000)44139:16756801.000000,(hCoV-19/USA/CA-SR0234/2020|EPI_ISL_437570|2020-04-24:16756801.000000,hCoV-19/USA/CA-ALSR-1629/2020|EPI_ISL_494699|2020-04-25:16756801.000000,hCoV-19/USA/CA-ALSR-1337/2020|EPI_ISL_494500|2020-05-04:0.000000,hCoV-19/USA/CA-SR0175/2020|EPI_ISL_435473|2020-04-28:0.000000,hCoV-19/USA/CA-ALSR-1530/2020|EPI_ISL_494645|2020-05-01:16756801.000000,hCoV-19/USA/CA-ALSR-0555-SAN/2020|EPI_ISL_483220|2020-05-01:0.000000)44081:16756801.000000,hCoV-19/USA/NC-Q2-NPVal-Donor3/2020|EPI_ISL_490212|2020-04-01:16756801.000000,(hCoV-19/USA/CA-CSMC122/2020|EPI_ISL_475599|2020-04-05:16756801.000000,(hCoV-19/USA/NC-Q2-NPVal-Donor1/2020|EPI_ISL_490210|2020-04-01:16756801.000000,hCoV-19/USA/NC-Q2-NPVal-Donor2/2020|EPI_ISL_490211|2020-04-01:16756801.000000)44089:15322442.000000,hCoV-19/USA/WA-S2426/2020|EPI_ISL_497058|2020-06-15:16756801.000000,hCoV-19/USA/CA-CZB-1525/2020|EPI_ISL_468471|2020-05-06:16756801.000000)44087:16756801.000000,hCoV-19/USA/CA-CZB-1549/2020|EPI_ISL_468493|2020-05-11:16756801.000000,hCoV-19/USA/NC-Q2-NPVal-Donor6/2020|EPI_ISL_490215|2020-04-01:16756801.000000,hCoV-19/USA/CA-SR0182/2020|EPI_ISL_437595|2020-03-22:16756801.000000,(hCoV-19/USA/CA-CSMC96/2020|EPI_ISL_475713|2020-04-02:16756801.000000,hCoV-19/USA/CA-ALSR-1447/2020|EPI_ISL_494608|2020-03-27:16756801.000000,hCoV-19/USA/CA-CSMC28/2020|EPI_ISL_475638|2020-03-25:16756801.000000,hCoV-19/USA/CA-CSMC101/2020|EPI_ISL_475576|2020-04-02:16756801.000000,hCoV-19/USA/CA-CSMC55/2020|EPI_ISL_475668|2020-04-07:16756801.000000)44092:16756801.000000,hCoV-19/USA/UT_8906/2020|EPI_ISL_424890|2020-03-07:0.000000,hCoV-19/USA/CA-QDX-265/2020|EPI_ISL_498700|2020-05-01:16756801.000000,hCoV-19/USA/CA-CZB-1545/2020|EPI_ISL_468490|2020-05-11:16756801.000000,hCoV-19/Australia/VIC357/2020|EPI_ISL_426665|2020-03-21:16756801.000000,hCoV-19/USA/NC-Q2-NPVal-Donor13/2020|EPI_ISL_490217|2020-04-01:0.000000,hCoV-19/USA/WI-UW-304/2020|EPI_ISL_436598|2020-04-13:16756801.000000,hCoV-19/USA/CA-CZB-1531/2020|EPI_ISL_468476|2020-05-01:16756801.000000,hCoV-19/USA/CA-CSMC5/2020|EPI_ISL_475662|2020-04-13:16756801.000000,hCoV-19/USA/CA-CZB-1524/2020|EPI_ISL_468470|2020-05-06:16756801.000000,hCoV-19/USA/NC-Q2-NPVal-Donor5/2020|EPI_ISL_490214|2020-04-01:16756801.000000,hCoV-19/USA/KY-9A06/2020|EPI_ISL_468063|2020-03-18:16756801.000000,hCoV-19/USA/CA-CSMC82/2020|EPI_ISL_475698|2020-04-07:16756801.000000,hCoV-19/USA/CA-CZB-1518/2020|EPI_ISL_468464|2020-05-12:16756801.000000,hCoV-19/USA/UT-05/2020|EPI_ISL_415543|2020-03-13:16756801.000000,hCoV-19/USA/CA-CSMC60/2020|EPI_ISL_475674|2020-04-01:0.000000,hCoV-19/USA/NC-Q2-NPVal-Donor4/2020|EPI_ISL_490213|2020-04-01:0.000000,hCoV-19/USA/UT-06/2020|EPI_ISL_415544|2020-03-13:0.000000,hCoV-19/USA/CA-CZB-1521/2020|EPI_ISL_468467|2020-05-11:16756801.000000,hCoV-19/USA/CA-CZB-1452/2020|EPI_ISL_468415|2020-04-07:16756801.000000,hCoV-19/USA/CA-CZB-1528/2020|EPI_ISL_468473|2020-05-03:16756801.000000,hCoV-19/USA/NC-Q2-NPVal-Donor10/2020|EPI_ISL_490216|2020-04-01:16756801.000000,hCoV-19/USA/CA-CZB-1547/2020|EPI_ISL_468492|2020-05-11:16756801.000000,hCoV-19/USA/CA-CZB-1519/2020|EPI_ISL_468465|2020-05-11:0.000000,hCoV-19/USA/CA-CZB-1793/2020|EPI_ISL_486122|2020-04-16:16756801.000000,((hCoV-19/USA/CA-CZB-1484/2020|EPI_ISL_468435|2020-05-01:16756801.000000,hCoV-19/USA/CA-CZB-1478/2020|EPI_ISL_468430|2020-05-01:16756801.000000,hCoV-19/USA/CA-CZB-1481/2020|EPI_ISL_468432|2020-05-01:16756801.000000,(hCoV-19/USA/CA-CZB-1466/2020|EPI_ISL_468425|2020-04-27:16756801.000000,(hCoV-19/USA/CA-CZB-1460/2020|EPI_ISL_468421|2020-04-23:16756801.000000,hCoV-19/USA/CA-CZB-1461/2020|EPI_ISL_468422|2020-04-23:16756801.000000)44048:16756801.000000)44047:16756801.000000,hCoV-19/USA/CA-CZB-1485/2020|EPI_ISL_468436|2020-05-06:16756801.000000,hCoV-19/USA/CA-CZB-1486/2020|EPI_ISL_468437|2020-05-07:16756801.000000,hCoV-19/USA/CA-CZB-1477/2020|EPI_ISL_468429|2020-05-01:16756801.000000,hCoV-19/USA/CA-CZB-1464/2020|EPI_ISL_468424|2020-04-25:16756801.000000,hCoV-19/USA/CA-CZB-1482/2020|EPI_ISL_468433|2020-05-01:16756801.000000,hCoV-19/USA/CA-CZB-1479/2020|EPI_ISL_468431|2020-05-01:16756801.000000)44042:16756801.000000,hCoV-19/USA/CA-CZB-1420/2020|EPI_ISL_468393|2020-03-17:16756801.000000,hCoV-19/USA/CA-CZB-1450/2020|EPI_ISL_468414|2020-04-03:16756801.000000,hCoV-19/USA/CA-CZB-1428/2020|EPI_ISL_468399|2020-03-23:16756801.000000,hCoV-19/USA/CA-CZB-1442/2020|EPI_ISL_468409|2020-03-28:16756801.000000,hCoV-19/USA/CA-CZB-1435/2020|EPI_ISL_468405|2020-03-25:16756801.000000,hCoV-19/USA/CA-CZB-1413/2020|EPI_ISL_468388|2020-03-13:16756801.000000,hCoV-19/USA/CA-CZB-1418/2020|EPI_ISL_468392|2020-03-17:16756801.000000)44041:16756801.000000,(hCoV-19/USA/NM-UNM-00064/2020|EPI_ISL_467529|2020-03-23:16756801.000000,hCoV-19/USA/CA-ALSR-1453/2020|EPI_ISL_494613|2020-03-25:16756801.000000)44059:16756801.000000,hCoV-19/USA/CA-CSMC131/2020|EPI_ISL_475609|2020-03-26:0.000000,hCoV-19/Australia/VIC104/2020|EPI_ISL_419818|2020-03-17:0.000000,hCoV-19/USA/CA-CSMC8/2020|EPI_ISL_475695|2020-03-27:16756801.000000,(hCoV-19/USA/CA-CSMC39/2020|EPI_ISL_475650|2020-04-03:15322442.000000,hCoV-19/USA/CA-CSMC69/2020|EPI_ISL_475683|2020-03-28:0.000000)44007:0.000000,hCoV-19/USA/CA-QDX-101/2020|EPI_ISL_468560|2020-03-13:15322442.000000,hCoV-19/USA/CA-CSMC105/2020|EPI_ISL_475580|2020-04-02:0.000000,hCoV-19/USA/CA-CSMC54/2020|EPI_ISL_475667|2020-04-07:15322442.000000,hCoV-19/Taiwan/CGMH-CGU-25/2020|EPI_ISL_444278|2020-03-20:0.000000,hCoV-19/USA/CA-CSMC46/2020|EPI_ISL_475658|2020-04-09:0.000000,(hCoV-19/USA/CA-CZB-1726/2020|EPI_ISL_468649|2020-04-03:16756801.000000,hCoV-19/USA/CA-CZB-1709/2020|EPI_ISL_468640|2020-04-02:16756801.000000,hCoV-19/USA/CA-CZB-1721/2020|EPI_ISL_468647|2020-04-03:16756801.000000,hCoV-19/USA/CA-CZB-1704/2020|EPI_ISL_468637|2020-04-02:16756801.000000,hCoV-19/USA/CA-CZB-1694/2020|EPI_ISL_468629|2020-04-02:0.000000,hCoV-19/USA/CA-CZB-1689/2020|EPI_ISL_468625|2020-04-02:16756801.000000,hCoV-19/USA/CA-CZB-1698/2020|EPI_ISL_468633|2020-04-02:0.000000,hCoV-19/USA/CA-CZB-1684/2020|EPI_ISL_468622|2020-04-01:16756801.000000,hCoV-19/USA/CA-CZB-1700/2020|EPI_ISL_468634|2020-04-02:16756801.000000,hCoV-19/USA/CA-CZB-1727/2020|EPI_ISL_468650|2020-04-03:16756801.000000,hCoV-19/USA/CA-CZB-1697/2020|EPI_ISL_468632|2020-04-02:16756801.000000,hCoV-19/USA/CA-CZB-1711/2020|EPI_ISL_468642|2020-04-02:16756801.000000,hCoV-19/USA/CA-CZB-1677/2020|EPI_ISL_468617|2020-03-30:16756801.000000,hCoV-19/USA/CA-CZB-1705/2020|EPI_ISL_468638|2020-04-02:16756801.000000,hCoV-19/USA/CA-CZB-1702/2020|EPI_ISL_468636|2020-04-02:16756801.000000,hCoV-19/USA/CA-CZB-1696/2020|EPI_ISL_468631|2020-04-02:16756801.000000,hCoV-19/USA/CA-CZB-1690/2020|EPI_ISL_468626|2020-04-02:16756801.000000,hCoV-19/USA/CA-CZB-1693/2020|EPI_ISL_468628|2020-04-02:16756801.000000,hCoV-19/USA/CA-CZB-1707/2020|EPI_ISL_468639|2020-04-02:16756801.000000,hCoV-19/USA/CA-CZB-1722/2020|EPI_ISL_468648|2020-04-03:0.000000,hCoV-19/USA/CA-CZB-1718/2020|EPI_ISL_468645|2020-04-03:16756801.000000,hCoV-19/USA/CA-CZB-1691/2020|EPI_ISL_468627|2020-04-02:16756801.000000)44015:16756801.000000,hCoV-19/USA/CA-CSMC139/2020|EPI_ISL_475617|2020-04-12:16756801.000000,(hCoV-19/USA/CA-CZB-1534/2020|EPI_ISL_468479|2020-04-29:16756801.000000,hCoV-19/USA/CA-CZB-1523/2020|EPI_ISL_468469|2020-05-07:16756801.000000)44038:16756801.000000,hCoV-19/USA/CA-CZB-1517/2020|EPI_ISL_468463|2020-05-13:16756801.000000,hCoV-19/USA/CA-CSMC40/2020|EPI_ISL_475652|2020-04-03:16756801.000000)43964:13526783.000000,(hCoV-19/USA/WA-S682/2020|EPI_ISL_449852|2020-04-09:16756801.000000,hCoV-19/USA/CA-ALSR-0713-SAN/2020|EPI_ISL_483319|2020-03-29:16756801.000000,hCoV-19/Scotland/EDB6271/2020|EPI_ISL_487927|2020-04-07:16756801.000000)44215:16756801.000000,(hCoV-19/USA/NY-NYUMC765/2020|EPI_ISL_451479|2020-03-21:16756801.000000,hCoV-19/USA/WI-GMF-00822/2020|EPI_ISL_429843|2020-04-08:16756801.000000)44217:16756801.000000,(hCoV-19/USA/NY-NYUMC574/2020|EPI_ISL_444691|2020-03-30:16756801.000000,hCoV-19/USA/NY-NYUMC341/2020|EPI_ISL_430368|2020-04-08:16756801.000000)44363:16756801.000000,hCoV-19/USA/WA-UW-1764/2020|EPI_ISL_485972|2020-04-14:16756801.000000,hCoV-19/Thailand/Bangkok-0046/2020|EPI_ISL_429182|2020-03-28:15322442.000000,hCoV-19/USA/UT-01590/2020|EPI_ISL_449831|2020-04-07:16738010.000000,hCoV-19/Chile/Punta_Arenas_13/2020|EPI_ISL_445294|2020-03-21:16738010.000000,hCoV-19/USA/NY-NYUMC800/2020|EPI_ISL_456036|2020-03-27:16738010.000000,hCoV-19/Iceland/374/2020|EPI_ISL_424398|2020-03-19:16738010.000000,hCoV-19/USA/GA-EHC-115L/2020|EPI_ISL_455361|2020-03-30:16738010.000000,(hCoV-19/USA/NY-NYUMC888/2020|EPI_ISL_467381|2020-04-03:16738010.000000,hCoV-19/USA/NY-NYUMC545/2020|EPI_ISL_444662|2020-03-31:16738010.000000)47667:16738010.000000,hCoV-19/USA/NY-NYUMC455/2020|EPI_ISL_435521|2020-04-20:16738010.000000,hCoV-19/USA/FL-BPHL-0172/2020|EPI_ISL_480823|2020-04-04:16738010.000000,hCoV-19/USA/NY-NYUMC73/2020|EPI_ISL_420589|2020-03-18:16738010.000000,hCoV-19/Colombia/GVI-97212/2020|EPI_ISL_447795|2020-04-04:16738010.000000,hCoV-19/USA/NY-NYUMC730/2020|EPI_ISL_451445|2020-03-26:16738010.000000,hCoV-19/USA/WA-UW-4414/2020|EPI_ISL_443186|2020-03-31:16738010.000000,(hCoV-19/Turkey/KU-016/2020|EPI_ISL_495426|2020-05-12:16738010.000000,(hCoV-19/USA/CT-Yale-052/2020|EPI_ISL_428373|2020-03-26:16738010.000000,hCoV-19/USA/CT-Yale-250/2020|EPI_ISL_469177|2020-04-01:16738010.000000)47717:16738010.000000)47716:16738010.000000,(hCoV-19/Scotland/EDB620/2020|EPI_ISL_433217|2020-03-31:4803553.000000,hCoV-19/Scotland/EDB391/2020|EPI_ISL_425994|2020-03-30:4803553.000000)39130:4803553.000000,hCoV-19/USA/NY-NYUMC773/2020|EPI_ISL_456010|2020-03-27:4803553.000000,hCoV-19/USA/WA-UW-4594/2020|EPI_ISL_429609|2020-03-31:4803553.000000,hCoV-19/USA/FL-BPHL-0451/2020|EPI_ISL_495357|2020-03-24:4803553.000000,hCoV-19/USA/WA-UW-1965/2020|EPI_ISL_424324|2020-03-24:4803553.000000,(hCoV-19/USA/WA-S1487/2020|EPI_ISL_495662|2020-05-03:4803553.000000,hCoV-19/USA/WA-S1480/2020|EPI_ISL_495655|2020-05-03:4803553.000000)39672:4803553.000000,(hCoV-19/USA/WA-UW237/2020|EPI_ISL_417451|2020-03-14:4803553.000000,hCoV-19/USA/WA-UW-1269/2020|EPI_ISL_422970|2020-03-17:4803553.000000,(hCoV-19/England/NORT-29C2F2/2020|EPI_ISL_499786|2020-06-24:4803553.000000,hCoV-19/Romania/Bucuresti-293034/2020|EPI_ISL_471420|2020-06-04:4803553.000000)39682:4803553.000000,(hCoV-19/USA/WA-UW-3984/2020|EPI_ISL_427225|2020-03-29:4803553.000000,hCoV-19/USA/VA-DCLS-0555/2020|EPI_ISL_485856|2020-03-18:4803553.000000)39680:4803553.000000,hCoV-19/USA/NC_200173/2020|EPI_ISL_424353|2020-03:4803553.000000,hCoV-19/USA/NC_200325/2020|EPI_ISL_454821|2020-03:4803553.000000)39676:4803553.000000,hCoV-19/USA/WA-UW333/2020|EPI_ISL_418900|2020-03-16:4803553.000000,hCoV-19/USA/WA-UW-6483/2020|EPI_ISL_437842|2020-04-04:4803553.000000,hCoV-19/USA/WA-UW-1888/2020|EPI_ISL_424310|2020-03-23:0.000000,hCoV-19/USA/WA-UW109/2020|EPI_ISL_416647|2020-03-11:4803553.000000,hCoV-19/USA/CT-UW-6592/2020|EPI_ISL_461416|2020-04-03:4803553.000000,hCoV-19/USA/WA-UW-1425/2020|EPI_ISL_423031|2020-03-18:4803553.000000,hCoV-19/USA/WA-UW160/2020|EPI_ISL_416698|2020-03-13:4803553.000000,hCoV-19/USA/WA-UW140/2020|EPI_ISL_416678|2020-03-11:4803553.000000,hCoV-19/USA/NY-PV09449/2020|EPI_ISL_450123|2020-03-09:4803553.000000,hCoV-19/USA/NY-PV09318/2020|EPI_ISL_450010|2020-03-21:0.000000,hCoV-19/Denmark/ALAB-HH05/2020|EPI_ISL_429266|2020-03-10:4803553.000000,hCoV-19/USA/WI-WSLH-200017/2020|EPI_ISL_471183|2020-04-06:4803553.000000,hCoV-19/Finland/16A68S11/2020|EPI_ISL_481568|2020-04-16:4803553.000000,hCoV-19/USA/NY-PV09153/2020|EPI_ISL_422521|2020-03-22:4803553.000000,hCoV-19/France/ARA11997/2020|EPI_ISL_419176|2020-03-21:0.000000,(hCoV-19/USA/MA-MGH-00040/2020|EPI_ISL_460401|2020-03-25:0.000000,hCoV-19/USA/WA-UW-2022/2020|EPI_ISL_485975|2020-03-23:13526783.000000)42176:0.000000,(hCoV-19/USA/WA-UW-1726/2020|EPI_ISL_424195|2020-03-21:13526783.000000,hCoV-19/Georgia/Tb-1352/2020|EPI_ISL_420140|2020-03-28:0.000000,hCoV-19/Georgia/Tb-7856/2020|EPI_ISL_481380|2020-05-01:13526783.000000,hCoV-19/Georgia/Tb-3118/2020|EPI_ISL_470877|2020-04-15:13526783.000000,(hCoV-19/Georgia/Tb-6598/2020|EPI_ISL_447055|2020-04-29:13526783.000000,hCoV-19/Georgia/Tb-6572/2020|EPI_ISL_447056|2020-04-29:0.000000,hCoV-19/Georgia/Tb-5727/2020|EPI_ISL_481483|2020-04-25:13526783.000000)42267:13526783.000000)42263:13526783.000000,(hCoV-19/USA/CT-UW-6576/2020|EPI_ISL_437872|2020-04-02:13526783.000000,hCoV-19/USA/WA-UW-2558/2020|EPI_ISL_485999|2020-03-27:13526783.000000)42269:0.000000,(hCoV-19/USA/WA-UW-4188/2020|EPI_ISL_427246|2020-03-31:13526783.000000,hCoV-19/USA/NY-NYUMC141/2020|EPI_ISL_424948|2020-04-01:13526783.000000)42281:13526783.000000,hCoV-19/Denmark/ALAB-SSI113/2020|EPI_ISL_429344|2020-03-08:13526783.000000,hCoV-19/Austria/CeMM0463/2020|EPI_ISL_475874|2020-03-16:13526783.000000,hCoV-19/Denmark/ALAB-SSI-614/2020|EPI_ISL_436996|2020-03-24:0.000000,hCoV-19/USA/PA-MGEL149/2020|EPI_ISL_454407|2020-04-10:7849892.000000,hCoV-19/USA/WY-WYPHL-20007680/2020|EPI_ISL_493128|2020-04-03:7849892.000000,hCoV-19/USA/MN-MDH-1249/2020|EPI_ISL_482970|2020-05-27:7849892.000000,hCoV-19/USA/WA-UW-5359/2020|EPI_ISL_430901|2020-04-05:7849892.000000,hCoV-19/USA/WA-UW-4763/2020|EPI_ISL_429622|2020-03-27:7849892.000000,hCoV-19/USA/FL-Miami-06_UMTL-A5QM/2020|EPI_ISL_479767|2020-04-12:7849892.000000,hCoV-19/USA/NY-NYUMC198/2020|EPI_ISL_427493|2020-04-01:7849892.000000,hCoV-19/USA/VA-DCLS-0711/2020|EPI_ISL_500863|2020-04-25:7849892.000000,(hCoV-19/USA/MI-UM-2006S001115/2020|EPI_ISL_495586|2020-04-20:0.000000,hCoV-19/USA/MD-MDH-0032/2020|EPI_ISL_481277|2020-04-07:7849892.000000)43498:7849892.000000,(hCoV-19/USA/CA-CSMC64/2020|EPI_ISL_475678|2020-03-28:7849892.000000,hCoV-19/USA/UT-QDX-151/2020|EPI_ISL_467914|2020-03-13:7849892.000000)43605:7849892.000000,(hCoV-19/Vietnam/HCMC-35023/2020|EPI_ISL_498190|2020-03-26:16756801.000000,hCoV-19/Vietnam/HCMC-05009/2020|EPI_ISL_498180|2020-03-21:16756801.000000,(hCoV-19/Finland/3A26S9/2020|EPI_ISL_481666|2020-04-03:16756801.000000,hCoV-19/Finland/17A63S4/2020|EPI_ISL_481581|2020-04-17:16756801.000000,hCoV-19/Finland/5May36S12/2020|EPI_ISL_481698|2020-05-05:16756801.000000,hCoV-19/Finland/12A70SVIIC/2020|EPI_ISL_481548|2020-04-12:16756801.000000,hCoV-19/Finland/12A22SVI/2020|EPI_ISL_481538|2020-04-12:16756801.000000,hCoV-19/Finland/9A798S11A/2020|EPI_ISL_481737|2020-04-09:16756801.000000,hCoV-19/Finland/17A37S12/2020|EPI_ISL_481574|2020-04-17:16756801.000000)44346:16756801.000000,hCoV-19/England/CAMB-84BC7/2020|EPI_ISL_440526|2020-03-11:16756801.000000,hCoV-19/USA/PA-MGEL89/2020|EPI_ISL_454372|2020-03-31:16756801.000000,hCoV-19/USA/WA-S866/2020|EPI_ISL_463356|2020-04-24:16756801.000000)44342:16756801.000000,hCoV-19/USA/PA-MGEL115/2020|EPI_ISL_454391|2020:16756801.000000,hCoV-19/Israel/990059217/2020|EPI_ISL_447277|2020-03-25:16756801.000000,hCoV-19/USA/UN-UW-4097/2020|EPI_ISL_437819|2020-04-01:16756801.000000,hCoV-19/Australia/VIC48/2020|EPI_ISL_419762|2020-03-12:14871556.000000,(hCoV-19/USA/NC_200222/2020|EPI_ISL_458007|2020-03:16738010.000000,hCoV-19/USA/AK-PHL040/2020|EPI_ISL_431017|2020-03-24:0.000000)47636:0.000000,hCoV-19/USA/WA-S580/2020|EPI_ISL_434340|2020-03-25:16738010.000000,hCoV-19/USA/WA-UW210/2020|EPI_ISL_417359|2020-03-14:16738010.000000,hCoV-19/USA/MI-MDHHS-SC20274/2020|EPI_ISL_447072|2020-03-19:16738010.000000,hCoV-19/Australia/VIC39/2020|EPI_ISL_419757|2020-03-11:16738010.000000,hCoV-19/Australia/VIC287/2020|EPI_ISL_419978|2020-03-22:16738010.000000,hCoV-19/USA/NY-NYUMC315/2020|EPI_ISL_430342|2020-03-30:16738010.000000,hCoV-19/Finland/14M32/2020|EPI_ISL_418408|2020-03-14:0.000000,(hCoV-19/USA/MI-UM-2006S000870/2020|EPI_ISL_484723|2020-03-31:0.000000,hCoV-19/USA/WA-S464/2020|EPI_ISL_434224|2020-04-04:0.000000)47690:16738010.000000,hCoV-19/USA/MN-MDH-120/2020|EPI_ISL_427276|2020-03-20:4803553.000000,hCoV-19/USA/WA-UW-1478/2020|EPI_ISL_424182|2020-03-18:4803553.000000,hCoV-19/USA/WA-UW-2879/2020|EPI_ISL_486044|2020-03-29:4803553.000000,hCoV-19/Japan/PG-0009/2020|EPI_ISL_479796|2020-02:4803553.000000,hCoV-19/USA/NY-NYUMC368/2020|EPI_ISL_430395|2020-04-09:4803553.000000,hCoV-19/France/ARA12632/2020|EPI_ISL_420614|2020-03-23:4803553.000000,hCoV-19/USA/WA-UW-2169/2020|EPI_ISL_426103|2020-03-23:4803553.000000,hCoV-19/USA/WA-UW-1877/2020|EPI_ISL_424305|2020-03-24:4803553.000000,(hCoV-19/USA/WA-UW-2238/2020|EPI_ISL_426125|2020-03-24:4803553.000000,hCoV-19/USA/WA-UW-2214/2020|EPI_ISL_426115|2020-03-25:0.000000)39699:4803553.000000,hCoV-19/USA/WA-UW-2094/2020|EPI_ISL_426085|2020-03-25:4803553.000000,(hCoV-19/USA/WA-UW-1689/2020|EPI_ISL_424211|2020-03-19:4803553.000000,(hCoV-19/Australia/VIC185/2020|EPI_ISL_419881|2020-03-19:4803553.000000,hCoV-19/USA/DC-HP00007/2020|EPI_ISL_434688|2020-03-14:4803553.000000)39823:4803553.000000)39822:4803553.000000,hCoV-19/USA/WA-UW-1346/2020|EPI_ISL_422996|2020-03-17:4803553.000000,(hCoV-19/USA/WA-UW-5164/2020|EPI_ISL_429652|2020-04-02:4803553.000000,hCoV-19/USA/WA-UW-1732/2020|EPI_ISL_424236|2020-03-21:0.000000,hCoV-19/USA/WA-UW-674/2020|EPI_ISL_476927|2020-03-12:4803553.000000,hCoV-19/USA/WA-UW248/2020|EPI_ISL_418033|2020-03-16:4803553.000000,hCoV-19/USA/WA-UW-1690/2020|EPI_ISL_424216|2020-03-19:4803553.000000,hCoV-19/USA/WA-S638/2020|EPI_ISL_438191|2020-04-17:4803553.000000)39881:0.000000,hCoV-19/USA/WA-S587/2020|EPI_ISL_438140|2020-04-01:4803553.000000,hCoV-19/Belgium/ITM_C376/2020|EPI_ISL_450736|2020-04-08:4803553.000000,hCoV-19/Denmark/ALAB-SSI-773/2020|EPI_ISL_444898|2020-03-18:4803553.000000,hCoV-19/USA/NY-PV09165/2020|EPI_ISL_422529|2020-03-22:0.000000,hCoV-19/USA/WA-UW-6486/2020|EPI_ISL_437845|2020-04-04:0.000000,(hCoV-19/USA/NY-NYUMC345/2020|EPI_ISL_430372|2020-04-07:0.000000,hCoV-19/USA/IL-NM075/2020|EPI_ISL_444570|2020-03-16:13526783.000000,hCoV-19/USA/TX-HMH0278/2020|EPI_ISL_434906|2020-03-27:13526783.000000,(hCoV-19/Scotland/CVR1933/2020|EPI_ISL_484526|2020-04-07:13526783.000000,(hCoV-19/Scotland/CVR3125/2020|EPI_ISL_439037|2020-04-24:13526783.000000,hCoV-19/Scotland/CVR2445/2020|EPI_ISL_477942|2020-04-14:13526783.000000,hCoV-19/Scotland/CVR2596/2020|EPI_ISL_453062|2020-04-16:13526783.000000,hCoV-19/Scotland/CVR2198/2020|EPI_ISL_448158|2020-04-11:13526783.000000,hCoV-19/Scotland/CVR2219/2020|EPI_ISL_448163|2020-04-12:13526783.000000)42277:13526783.000000)42276:13526783.000000,hCoV-19/England/CAMB-1AED75/2020|EPI_ISL_452859|2020-05-07:13526783.000000)42272:13526783.000000,hCoV-19/USA/MN130-MDH130/2020|EPI_ISL_421686|2020-03-17:13526783.000000,hCoV-19/Israel/990059202/2020|EPI_ISL_447280|2020-03-25:13526783.000000,hCoV-19/USA/CA-QDX-46/2020|EPI_ISL_467835|2020-03-16:13526783.000000,hCoV-19/Denmark/ALAB-SSI-679/2020|EPI_ISL_437037|2020-03-27:13526783.000000,hCoV-19/USA/NJ-QDX-144/2020|EPI_ISL_467878|2020-03-13:13526783.000000,hCoV-19/USA/WI-UW-338/2020|EPI_ISL_436632|2020-03-26:13526783.000000,hCoV-19/Mali/M002667/2020|EPI_ISL_487453|2020-04-10:13526783.000000,hCoV-19/USA/MI-MDHHS-SC20246/2020|EPI_ISL_447216|2020-03-21:7849892.000000,hCoV-19/USA/WA-UW153/2020|EPI_ISL_416691|2020-03-13:7849892.000000,hCoV-19/USA/NY-NYUMC691/2020|EPI_ISL_451406|2020-03-21:7849892.000000,(hCoV-19/USA/MN-MDH-117/2020|EPI_ISL_427273|2020-03-20:7849892.000000,hCoV-19/USA/NY-NYUMC88/2020|EPI_ISL_421589|2020-03-18:0.000000,hCoV-19/USA/NY-NYUMC170/2020|EPI_ISL_426625|2020-04-01:7849892.000000,hCoV-19/Israel/1639953/2020|EPI_ISL_447418|2020-03-26:7849892.000000,hCoV-19/Israel/13077726/2020|EPI_ISL_447426|2020-04-03:7849892.000000,hCoV-19/Australia/VIC497/2020|EPI_ISL_426770|2020-03-23:0.000000,(hCoV-19/Israel/CVL-n-6157/2020|EPI_ISL_475022|2020-03-15:0.000000,hCoV-19/Israel/CVL-n-7905/2020|EPI_ISL_474998|2020-04-13:7849892.000000)43508:7849892.000000,(hCoV-19/USA/NY-WCMP4C01P/2020|EPI_ISL_427533|2020-03-13:7849892.000000,hCoV-19/USA/NY-WCMP4C02N/2020|EPI_ISL_427534|2020-03-13:7849892.000000)43510:7849892.000000,hCoV-19/USA/WA-UW-1779/2020|EPI_ISL_424260|2020-03-22:7849892.000000,(hCoV-19/Australia/VIC493/2020|EPI_ISL_426766|2020-03-22:7849892.000000,hCoV-19/Australia/VIC942/2020|EPI_ISL_430639|2020-03-26:7849892.000000)43513:7849892.000000,hCoV-19/Israel/13077498/2020|EPI_ISL_447435|2020-04-03:7849892.000000,hCoV-19/USA/CT-Yale-151/2020|EPI_ISL_435720|2020-03-13:7849892.000000,hCoV-19/Australia/VIC168/2020|EPI_ISL_419865|2020-03-18:7849892.000000,hCoV-19/USA/WI-UW-337/2020|EPI_ISL_436631|2020-03-26:7849892.000000,hCoV-19/Australia/VIC175/2020|EPI_ISL_419872|2020-03-18:7849892.000000,(hCoV-19/USA/CT-Yale-056/2020|EPI_ISL_428377|2020-03-27:0.000000,hCoV-19/USA/CT-Yale-031/2020|EPI_ISL_420096|2020-03-18:7849892.000000,hCoV-19/Israel/CVL-n-7216/2020|EPI_ISL_474963|2020-04-11:0.000000)43541:0.000000,(((hCoV-19/USA/WI-GMF-01551/2020|EPI_ISL_435398|2020-04-22:7849892.000000,hCoV-19/USA/WI-GMF-01591/2020|EPI_ISL_435399|2020-04-23:7849892.000000)43578:7849892.000000,(hCoV-19/USA/WI-GMF-00707/2020|EPI_ISL_422461|2020-04-06:13526783.000000,(hCoV-19/USA/WI-GMF-03823/2020|EPI_ISL_455576|2020-05-19:7849892.000000,hCoV-19/USA/IA-GMF-02699/2020|EPI_ISL_455568|2020-05-08:7849892.000000,hCoV-19/USA/WI-GMF-03710/2020|EPI_ISL_455575|2020-05-19:7849892.000000,hCoV-19/USA/WI-GMF-00928/2020|EPI_ISL_426161|2020-04-06:7849892.000000,hCoV-19/USA/WI-GMF-01158/2020|EPI_ISL_429846|2020-04-16:7849892.000000,hCoV-19/USA/WI-GMF-01316/2020|EPI_ISL_429848|2020-04-06:7849892.000000,hCoV-19/USA/WI-GMF-01159/2020|EPI_ISL_429847|2020-04-16:7849892.000000)43572:7849892.000000)43571:13526783.000000,(hCoV-19/USA/WI-GMF-03151/2020|EPI_ISL_455571|2020-05-12:7849892.000000,(hCoV-19/USA/WI-GMF-06001/2020|EPI_ISL_471151|2020-06-12:0.000000,(hCoV-19/USA/MN-MDH-1250/2020|EPI_ISL_482971|2020-06-02:7849892.000000,hCoV-19/USA/MN-MDH-1212/2020|EPI_ISL_477301|2020-05-21:7849892.000000)43563:7849892.000000)43562:0.000000,hCoV-19/USA/WI-GMF-00921/2020|EPI_ISL_426160|2020-04-03:7849892.000000,hCoV-19/USA/WI-GMF-01828/2020|EPI_ISL_435401|2020-04-26:7849892.000000,hCoV-19/USA/MN-GMF-02870/2020|EPI_ISL_455570|2020-05-10:7849892.000000,hCoV-19/USA/WI-GMF-02728/2020|EPI_ISL_455569|2020-05-08:7849892.000000,hCoV-19/USA/WI-GMF-02274/2020|EPI_ISL_436897|2020-05-03:7849892.000000)43559:7849892.000000,(hCoV-19/USA/WI-GMF-01047/2020|EPI_ISL_429845|2020-04-14:7849892.000000,hCoV-19/USA/WI-GMF-00744/2020|EPI_ISL_422462|2020-04-03:0.000000,(hCoV-19/USA/IA-GMF-M00005/2020|EPI_ISL_455582|2020-05-26:7849892.000000,(hCoV-19/USA/WI-GMF-01455/2020|EPI_ISL_435394|2020-04-21:7849892.000000,hCoV-19/USA/WI-GMF-01535/2020|EPI_ISL_435397|2020-04-21:13526783.000000)43570:7849892.000000)43569:0.000000)43567:7849892.000000)43556:7849892.000000,(hCoV-19/USA/AZ-TG273310/2020|EPI_ISL_426566|2020-04-01:7849892.000000,hCoV-19/USA/AZ-TG273300/2020|EPI_ISL_426562|2020-03-31:7849892.000000,hCoV-19/USA/AZ-TG273294/2020|EPI_ISL_426561|2020-03-31:7849892.000000,hCoV-19/USA/AZ-TG273308/2020|EPI_ISL_426565|2020-04-01:7849892.000000,hCoV-19/USA/AZ-TG273314/2020|EPI_ISL_426567|2020-04-01:7849892.000000,hCoV-19/USA/AZ-TG273302/2020|EPI_ISL_426563|2020-03-31:7849892.000000)43548:7849892.000000,hCoV-19/USA/NY-PV09164/2020|EPI_ISL_422528|2020-03-21:0.000000,hCoV-19/Australia/VIC633/2020|EPI_ISL_426875|2020-03-27:7849892.000000,hCoV-19/Switzerland/110018_160_G10/2020|EPI_ISL_486458|2020-04-01:7849892.000000,hCoV-19/USA/NY-WCMP10C04P/2020|EPI_ISL_427563|2020-03-15:0.000000,hCoV-19/USA/NY-WCMP10H04P/2020|EPI_ISL_427581|2020-03-15:0.000000,hCoV-19/USA/NY-NYUMC350/2020|EPI_ISL_430377|2020-04-08:0.000000)43544:7849892.000000,hCoV-19/USA/NY-NYUMC776/2020|EPI_ISL_456013|2020-03-27:7849892.000000,hCoV-19/Israel/CVL-n-7427/2020|EPI_ISL_475005|2020-04-11:7849892.000000,hCoV-19/Israel/2099251/2020|EPI_ISL_447355|2020-04-02:7849892.000000,hCoV-19/USA/CT-Yale-036/2020|EPI_ISL_419525|2020-03-16:7849892.000000,hCoV-19/USA/NY-NYUMC825/2020|EPI_ISL_456061|2020-03-27:7849892.000000,hCoV-19/USA/NY-NYUMC12/2020|EPI_ISL_418197|2020-03-15:7849892.000000,hCoV-19/USA/NY-PV09403/2020|EPI_ISL_450084|2020-03-19:7849892.000000,hCoV-19/USA/NY-PV09379/2020|EPI_ISL_450062|2020-03-19:7849892.000000,hCoV-19/USA/NY-PV09143/2020|EPI_ISL_422514|2020-03-20:7849892.000000,hCoV-19/USA/NY-QDX-24/2020|EPI_ISL_467898|2020-03-15:7849892.000000,hCoV-19/USA/NY-NYUMC785/2020|EPI_ISL_456022|2020-03-25:7849892.000000,(hCoV-19/Israel/2046434/2020|EPI_ISL_447404|2020-04-01:7849892.000000,((hCoV-19/Netherlands/Friesland_25/2020|EPI_ISL_460647|2020-04-07:7849892.000000,hCoV-19/Netherlands/NoordHolland_16/2020|EPI_ISL_461206|2020-04-27:7849892.000000,hCoV-19/Netherlands/Friesland_21/2020|EPI_ISL_460643|2020-04-06:7849892.000000,hCoV-19/Netherlands/NA_577/2020|EPI_ISL_460741|2020:7849892.000000,hCoV-19/Netherlands/Friesland_27/2020|EPI_ISL_460649|2020-04-09:7849892.000000,hCoV-19/Netherlands/Friesland_28/2020|EPI_ISL_460650|2020-04-10:7849892.000000,hCoV-19/Netherlands/NA_578/2020|EPI_ISL_460742|2020:7849892.000000,hCoV-19/Netherlands/NA_575/2020|EPI_ISL_460739|2020:7849892.000000,hCoV-19/Netherlands/NA_576/2020|EPI_ISL_460740|2020:7849892.000000)43528:7849892.000000,(hCoV-19/Netherlands/ZuidHolland_151/2020|EPI_ISL_461324|2020-04-19:0.000000,hCoV-19/Netherlands/Friesland_22/2020|EPI_ISL_460644|2020-04-07:0.000000)43538:7849892.000000,hCoV-19/Netherlands/NA_579/2020|EPI_ISL_460743|2020:0.000000,hCoV-19/Netherlands/Friesland_20/2020|EPI_ISL_460642|2020-04-07:7849892.000000,hCoV-19/Netherlands/Friesland_24/2020|EPI_ISL_460646|2020-04-07:7849892.000000,hCoV-19/Netherlands/Friesland_26/2020|EPI_ISL_460648|2020-04-08:7849892.000000)43527:7849892.000000)43526:7849892.000000,hCoV-19/USA/WI-UW-220/2020|EPI_ISL_428316|2020-03-25:7849892.000000,hCoV-19/USA/NY-NYUMC686/2020|EPI_ISL_451401|2020-03-22:7849892.000000,hCoV-19/USA/NY-NYUMC880/2020|EPI_ISL_458019|2020-03-18:7849892.000000,hCoV-19/Russia/StPetersburg-RII4386V/2020|EPI_ISL_427312|2020-03-29:7849892.000000,hCoV-19/Mexico/Guerrero-InDRE-10/2020|EPI_ISL_455434|2020-03-13:7849892.000000,hCoV-19/USA/NY-PV08138/2020|EPI_ISL_421360|2020-03-13:7849892.000000,hCoV-19/USA/NY-QDX-136/2020|EPI_ISL_467889|2020-03-16:7849892.000000,hCoV-19/USA/WI-UW-406/2020|EPI_ISL_480388|2020-03-19:7849892.000000,hCoV-19/Latvia/048/2020|EPI_ISL_486432|2020-03-16:7849892.000000,hCoV-19/USA/NC_200290/2020|EPI_ISL_454813|2020-04:7849892.000000,hCoV-19/USA/NY-WCMP4D01P/2020|EPI_ISL_427535|2020-03-13:7849892.000000,hCoV-19/USA/NY-NYUMC554/2020|EPI_ISL_444671|2020-03-30:7849892.000000,hCoV-19/Russia/CRIE156278/2020|EPI_ISL_460096|2020-03-30:7849892.000000,(hCoV-19/USA/NY-PV08403/2020|EPI_ISL_421371|2020-03-17:7849892.000000,hCoV-19/England/20152066504/2020|EPI_ISL_466238|2020-04-05:7849892.000000)43600:7849892.000000,hCoV-19/Israel/13075790/2020|EPI_ISL_447445|2020-03-30:7849892.000000,hCoV-19/USA/MD-HP00037/2020|EPI_ISL_434587|2020-03-24:7849892.000000,hCoV-19/Israel/2020084/2020|EPI_ISL_447410|2020-03-17:7849892.000000,hCoV-19/Israel/2086033/2020|EPI_ISL_447377|2020-04-01:7849892.000000,hCoV-19/USA/MN-QDX-257/2020|EPI_ISL_498729|2020-04-30:7849892.000000)43502:7849892.000000,(hCoV-19/England/BRIS-125839/2020|EPI_ISL_443760|2020-03-29:0.000000,hCoV-19/England/BRIS-122FCE/2020|EPI_ISL_440746|2020-04-02:13526783.000000,(hCoV-19/England/BRIS-12C7F9/2020|EPI_ISL_469474|2020-05-12:13526783.000000,hCoV-19/England/BRIS-12B842/2020|EPI_ISL_487541|2020-05-18:13526783.000000,hCoV-19/England/BRIS-12C9D5/2020|EPI_ISL_469503|2020-05-14:13526783.000000,hCoV-19/England/BRIS-12C7EA/2020|EPI_ISL_469492|2020-05-12:13526783.000000)43873:13526783.000000,(hCoV-19/England/BRIS-12B3BA/2020|EPI_ISL_487545|2020-05-01:13526783.000000,hCoV-19/England/BRIS-12BF3E/2020|EPI_ISL_469361|2020-05-09:13526783.000000)43876:13526783.000000)43870:13526783.000000,hCoV-19/USA/NY-NYUMC432/2020|EPI_ISL_435499|2020-04-20:16756801.000000,(hCoV-19/Iceland/291/2020|EPI_ISL_417620|2020-03-18:16756801.000000,hCoV-19/Denmark/ALAB-SSI204/2020|EPI_ISL_429402|2020-03-09:16756801.000000)44294:16756801.000000,hCoV-19/Chile/Punta_Arenas_15/2020|EPI_ISL_445299|2020-03-22:16756801.000000,hCoV-19/Vietnam/HCMC-3013/2020|EPI_ISL_498174|2020-03-22:16756801.000000,(hCoV-19/USA/AK-PHL074/2020|EPI_ISL_431019|2020-03-27:14871556.000000,hCoV-19/USA/AK-PHL087/2020|EPI_ISL_437873|2020-03-31:14871556.000000)47227:14871556.000000,(hCoV-19/USA/WI-WSLH-200019/2020|EPI_ISL_471185|2020-04-09:14871556.000000,hCoV-19/USA/MN-MDH-150/2020|EPI_ISL_460054|2020-03-22:14871556.000000)47228:14871556.000000,(hCoV-19/Puerto_Rico/CDC-S5/2020|EPI_ISL_434545|2020-03-23:16738010.000000,(hCoV-19/Sweden/20-50669/2020|EPI_ISL_475154|2020-04-06:16738010.000000,(hCoV-19/Sweden/20-50552/2020|EPI_ISL_475146|2020-03-31:16738010.000000,hCoV-19/Sweden/20-50664/2020|EPI_ISL_475153|2020-04-06:16738010.000000,hCoV-19/Sweden/20-50518/2020|EPI_ISL_475144|2020-03-30:16738010.000000)47634:16738010.000000)47633:16738010.000000)47632:16738010.000000,hCoV-19/USA/FL-BPHL-0177/2020|EPI_ISL_480828|2020-04-04:16738010.000000,hCoV-19/USA/NY-NYUMC498/2020|EPI_ISL_444615|2020-04-03:16738010.000000,(hCoV-19/USA/CA-CSMC126/2020|EPI_ISL_475603|2020-04-09:16738010.000000,hCoV-19/USA/TX-QDX-191/2020|EPI_ISL_494546|2020-04-29:0.000000,hCoV-19/USA/TX-HMH0451/2020|EPI_ISL_435030|2020-04-03:0.000000)47639:0.000000,hCoV-19/USA/NY-NYUMC63/2020|EPI_ISL_420578|2020-03-18:0.000000,hCoV-19/USA/NY-WCMP10D09P/2020|EPI_ISL_427567|2020-03-15:0.000000,(hCoV-19/USA/WA-UW-4180/2020|EPI_ISL_427245|2020-04-01:0.000000,hCoV-19/USA/WA-S569/2020|EPI_ISL_434329|2020-03-25:0.000000)47711:16738010.000000,(hCoV-19/USA/NY-NYUMC596/2020|EPI_ISL_444713|2020-04-02:16738010.000000,hCoV-19/USA/NY-NYUMC337/2020|EPI_ISL_430364|2020-04-08:0.000000)47712:16738010.000000,hCoV-19/USA/MN129-MDH129/2020|EPI_ISL_421685|2020-03-16:4803553.000000,hCoV-19/USA/WA-UW-1287/2020|EPI_ISL_422969|2020-03-17:4803553.000000,hCoV-19/France/Lyon_06464_/2020|EPI_ISL_416753|2020-03-06:4803553.000000,hCoV-19/USA/NY-NYUMC524/2020|EPI_ISL_444641|2020-03-30:4803553.000000,hCoV-19/USA/WA-UW-1697/2020|EPI_ISL_424205|2020-03-20:4803553.000000,(hCoV-19/USA/MI-MDHHS-SC20208/2020|EPI_ISL_447179|2020-03-19:4803553.000000,hCoV-19/USA/WA-UW-1733/2020|EPI_ISL_424235|2020-03-21:4803553.000000)39614:4803553.000000,hCoV-19/USA/WA-UW-1640/2020|EPI_ISL_424197|2020-03-20:4803553.000000,hCoV-19/USA/CT-UW-3120/2020|EPI_ISL_485938|2020-03-27:0.000000,hCoV-19/USA/NY-PV09367/2020|EPI_ISL_450052|2020-03-17:4803553.000000,hCoV-19/USA/NY-PV09123/2020|EPI_ISL_422498|2020-03-19:4803553.000000,hCoV-19/USA/WI-UW-347/2020|EPI_ISL_450701|2020-04-18:0.000000,hCoV-19/USA/WI-UW-328/2020|EPI_ISL_436622|2020-04-26:0.000000,hCoV-19/USA/TX-HMH0351/2020|EPI_ISL_434945|2020-03-27:13526783.000000,hCoV-19/England/BRIS-1853E63/2020|EPI_ISL_492300|2020-04-27:13526783.000000,hCoV-19/USA/CA-ALSR-0761-IPL/2020|EPI_ISL_483340|2020-04-11:0.000000,hCoV-19/USA/NY-NYUMC358/2020|EPI_ISL_430385|2020-04-08:13526783.000000,(hCoV-19/Russia/StPetersburg-RII5247S/2020|EPI_ISL_430091|2020-04-10:13526783.000000,hCoV-19/France/Macon_06756/2020|EPI_ISL_417338|2020-03-07:13526783.000000)43869:0.000000,(hCoV-19/Vietnam/HCMC-35021/2020|EPI_ISL_450745|2020-03-26:16756801.000000,hCoV-19/USA/CT-Yale-019/2020|EPI_ISL_428740|2020-03-19:16756801.000000,hCoV-19/USA/NY-PV09453/2020|EPI_ISL_450127|2020-03-19:0.000000)44334:16756801.000000,hCoV-19/Vietnam/HCMC-35030/2020|EPI_ISL_498191|2020-03-31:16756801.000000,hCoV-19/Vietnam/HCMC-35005/2020|EPI_ISL_450739|2020-03-17:16756801.000000,(hCoV-19/USA/MI-MDHHS-SC20880/2020|EPI_ISL_471901|2020-05-15:14871556.000000,hCoV-19/USA/MI-MDHHS-SC20926/2020|EPI_ISL_476062|2020-05-25:14871556.000000,hCoV-19/USA/MI-MDHHS-SC20890/2020|EPI_ISL_476027|2020-05-21:14871556.000000)47106:14871556.000000,hCoV-19/Denmark/ALAB-SSI301/2020|EPI_ISL_429452|2020-03-10:14871556.000000,(hCoV-19/USA/PA-MGSC36-05/2020|EPI_ISL_436485|2020-03-27:14871556.000000,(hCoV-19/USA/WA-S1711/2020|EPI_ISL_496137|2020-06-01:14871556.000000,hCoV-19/USA/WA-S829/2020|EPI_ISL_449999|2020-04-14:14871556.000000,hCoV-19/USA/WA-S832/2020|EPI_ISL_450002|2020-04-16:14871556.000000)47135:14871556.000000)47134:14871556.000000,(hCoV-19/USA/MI-MDHHS-SC20473/2020|EPI_ISL_460012|2020-03-31:16738010.000000,hCoV-19/USA/MI-MDHHS-SC20009/2020|EPI_ISL_424981|2020-03-12:16738010.000000)47586:16738010.000000,(hCoV-19/USA/CA-ALSR-0987-SAN/2020|EPI_ISL_483444|2020-04-02:16738010.000000,hCoV-19/USA/CA-ALSR-0685-SAN/2020|EPI_ISL_483301|2020-03-29:16738010.000000,hCoV-19/USA/CA-ALSR-0476-SAN/2020|EPI_ISL_483166|2020-04-02:0.000000,hCoV-19/USA/CA-ALSR-0977-SAN/2020|EPI_ISL_483436|2020-03-30:0.000000)47600:16738010.000000,(hCoV-19/Hungary/SRC-00419/2020|EPI_ISL_435410|2020-03-26:16738010.000000,hCoV-19/Hungary/SRC-00183/2020|EPI_ISL_435407|2020-03-22:16738010.000000)47603:16738010.000000,hCoV-19/USA/VA-DCLS-0676/2020|EPI_ISL_500839|2020-04-18:16738010.000000,(hCoV-19/USA/VA-DCLS-0092/2020|EPI_ISL_429989|2020-04-01:16738010.000000,hCoV-19/USA/CA-CZB0735/2020|EPI_ISL_429067|2020-03-31:16738010.000000)47619:16738010.000000,hCoV-19/USA/IL-NM0117/2020|EPI_ISL_444600|2020-03-21:16738010.000000,hCoV-19/USA/WA-S470/2020|EPI_ISL_434230|2020-04-05:16738010.000000,(hCoV-19/USA/WA-S2631/2020|EPI_ISL_497263|2020-06-20:16738010.000000,hCoV-19/USA/WA-S2637/2020|EPI_ISL_497269|2020-06-20:0.000000)47643:16738010.000000,(hCoV-19/USA/NY-NYUMC291/2020|EPI_ISL_428805|2020-04-06:16738010.000000,hCoV-19/USA/NY-NYUMC61/2020|EPI_ISL_420576|2020-03-18:16738010.000000)47644:16738010.000000,(hCoV-19/USA/NY-NYUMC153/2020|EPI_ISL_424960|2020-04-01:16738010.000000,(hCoV-19/USA/MN-MDH-147/2020|EPI_ISL_427286|2020-03-23:16738010.000000,hCoV-19/USA/MN-UW-MAYO71/2020|EPI_ISL_491000|2020-03-16:16738010.000000)47647:16738010.000000)47646:16738010.000000,hCoV-19/USA/MN124-MDH124/2020|EPI_ISL_421683|2020-03-15:4803553.000000,hCoV-19/USA/WA-UW115/2020|EPI_ISL_416653|2020-03-11:4803553.000000,hCoV-19/Australia/WA03/2020|EPI_ISL_420533|2020-03-14:0.000000,hCoV-19/USA/CA-SR0370/2020|EPI_ISL_458253|2020-04-29:4803553.000000,hCoV-19/USA/WA-UW-6535/2020|EPI_ISL_437859|2020-04-04:4803553.000000,hCoV-19/USA/WA-UW-4921/2020|EPI_ISL_429636|2020-04-07:4803553.000000,(hCoV-19/USA/NY-NYUMC439/2020|EPI_ISL_435506|2020-04-15:4803553.000000,hCoV-19/USA/NY-NYUMC630/2020|EPI_ISL_444747|2020-04-02:4803553.000000,hCoV-19/USA/NY-NYUMC780/2020|EPI_ISL_456017|2020-03-25:4803553.000000)39599:4803553.000000,hCoV-19/USA/WA-UW-1723/2020|EPI_ISL_424200|2020-03-20:4803553.000000,hCoV-19/USA/WA-UW362/2020|EPI_ISL_418929|2020-03-17:4803553.000000,hCoV-19/USA/WA-UW-2104/2020|EPI_ISL_426087|2020-03-24:4803553.000000,(hCoV-19/USA/NY-NYUMC878/2020|EPI_ISL_458017|2020-03-18:4803553.000000,hCoV-19/USA/NY-NYUMC708/2020|EPI_ISL_451423|2020-03-26:4803553.000000,hCoV-19/USA/NY-NYUMC715/2020|EPI_ISL_451430|2020-03-26:4803553.000000,hCoV-19/USA/NY-NYUMC736/2020|EPI_ISL_451451|2020-03-26:4803553.000000,hCoV-19/USA/NY-NYUMC740/2020|EPI_ISL_451455|2020-03-21:4803553.000000)39690:4803553.000000,hCoV-19/USA/WA-UW313/2020|EPI_ISL_418880|2020-03-14:4803553.000000,(hCoV-19/USA/WA-UW29/2020|EPI_ISL_414616|2020-03-08:4803553.000000,hCoV-19/USA/NJ-NYUMC106/2020|EPI_ISL_421718|2020-03-18:0.000000)39778:0.000000,hCoV-19/Colombia/GUV-92250/2020|EPI_ISL_447766|2020-04-01:4803553.000000,hCoV-19/Canada/BC_04806819/2020|EPI_ISL_477056|2020-05:4803553.000000,hCoV-19/Colombia/GVI-93538/2020|EPI_ISL_447790|2020-04-03:4803553.000000,hCoV-19/USA/NY-PV09450/2020|EPI_ISL_450124|2020-03-19:4803553.000000,hCoV-19/USA/NY-PV09057/2020|EPI_ISL_422489|2020-03-21:4803553.000000,hCoV-19/USA/NY-PV08492/2020|EPI_ISL_421428|2020-03-18:4803553.000000,hCoV-19/USA/NY-PV08427/2020|EPI_ISL_421385|2020-03-19:0.000000,hCoV-19/USA/NY-PV09401/2020|EPI_ISL_450082|2020-03-19:4803553.000000,hCoV-19/Austria/CeMM0458/2020|EPI_ISL_475870|2020-04-05:13526783.000000,hCoV-19/Denmark/ALAB-SSI154/2020|EPI_ISL_429370|2020-03-09:13526783.000000,((hCoV-19/England/20149006704/2020|EPI_ISL_466120|2020-03-30:7849892.000000,(hCoV-19/England/BRIS-128CA3/2020|EPI_ISL_458877|2020-04-14:7849892.000000,hCoV-19/England/BRIS-130868/2020|EPI_ISL_492656|2020-04-12:7849892.000000,hCoV-19/England/BRIS-12E250/2020|EPI_ISL_482009|2020-04-13:7849892.000000)43663:7849892.000000,hCoV-19/England/BRIS-12C0FE/2020|EPI_ISL_469381|2020-05-10:13526783.000000,hCoV-19/England/BRIS-1276A6/2020|EPI_ISL_469603|2020-04-01:7849892.000000,hCoV-19/England/BRIS-12D0C0/2020|EPI_ISL_481964|2020-04-25:0.000000,hCoV-19/England/BRIS-12416C/2020|EPI_ISL_492834|2020-04-07:0.000000,hCoV-19/England/BRIS-12E1EA/2020|EPI_ISL_482020|2020-04-08:7849892.000000,hCoV-19/England/BRIS-12B341/2020|EPI_ISL_487560|2020-05-02:7849892.000000,hCoV-19/England/EXET-136CFD/2020|EPI_ISL_471914|2020-04-20:13526783.000000,hCoV-19/England/BRIS-12E4D2/2020|EPI_ISL_488311|2020-04-17:13526783.000000,(hCoV-19/England/BRIS-12C51D/2020|EPI_ISL_469494|2020-05-06:7849892.000000,hCoV-19/England/BRIS-12BB85/2020|EPI_ISL_469457|2020-05-16:0.000000)43620:13526783.000000,hCoV-19/England/BRIS-1301A9/2020|EPI_ISL_492602|2020-04-11:0.000000,((hCoV-19/England/BRIS-126E90/2020|EPI_ISL_469741|2020-04-23:7849892.000000,hCoV-19/England/BRIS-12A843/2020|EPI_ISL_458301|2020-04-29:7849892.000000,hCoV-19/England/BRIS-126FE8/2020|EPI_ISL_469584|2020-04-22:7849892.000000,hCoV-19/England/BRIS-12B39C/2020|EPI_ISL_487531|2020-05-02:7849892.000000,hCoV-19/England/BRIS-126EAF/2020|EPI_ISL_469558|2020-04-23:7849892.000000,((hCoV-19/England/BRIS-12C762/2020|EPI_ISL_469502|2020-05-13:7849892.000000,hCoV-19/England/BRIS-12E36C/2020|EPI_ISL_482027|2020-04-22:7849892.000000,hCoV-19/England/BRIS-12C559/2020|EPI_ISL_469520|2020-05-13:7849892.000000)43630:7849892.000000,hCoV-19/England/BRIS-12ABD1/2020|EPI_ISL_458453|2020-05-01:7849892.000000,hCoV-19/England/BRIS-1283BD/2020|EPI_ISL_469683|2020-04-16:7849892.000000,(hCoV-19/England/BRIS-12E4E1/2020|EPI_ISL_488224|2020-04-17:7849892.000000,hCoV-19/England/BRIS-1293F8/2020|EPI_ISL_458861|2020-04-19:7849892.000000,hCoV-19/England/BRIS-1274E8/2020|EPI_ISL_469560|2020-04-21:7849892.000000,hCoV-19/England/BRIS-126FF7/2020|EPI_ISL_469739|2020-04-22:7849892.000000,hCoV-19/England/BRIS-128256/2020|EPI_ISL_469786|2020-04-16:7849892.000000,hCoV-19/England/BRIS-126EBE/2020|EPI_ISL_469535|2020-04-22:7849892.000000,hCoV-19/England/BRIS-12A49A/2020|EPI_ISL_458495|2020-04-30:7849892.000000,hCoV-19/England/BRIS-129E9D/2020|EPI_ISL_458341|2020-04-15:7849892.000000)43635:7849892.000000,(hCoV-19/England/BRIS-127D65/2020|EPI_ISL_469668|2020-04-17:7849892.000000,hCoV-19/England/BRIS-1272A2/2020|EPI_ISL_469665|2020-04-24:7849892.000000,hCoV-19/England/BRIS-126FBB/2020|EPI_ISL_469710|2020-04-23:0.000000,hCoV-19/England/BRIS-12E302/2020|EPI_ISL_482025|2020-04-22:7849892.000000,hCoV-19/England/BRIS-12E830/2020|EPI_ISL_488264|2020-04-22:7849892.000000)43642:7849892.000000,hCoV-19/England/BRIS-12E311/2020|EPI_ISL_481971|2020-04-21:7849892.000000,hCoV-19/England/BRIS-12D215/2020|EPI_ISL_481770|2020-05-03:0.000000)43629:7849892.000000,(hCoV-19/England/BRIS-127E44/2020|EPI_ISL_469746|2020-04-17:7849892.000000,hCoV-19/England/BRIS-127AD7/2020|EPI_ISL_469629|2020-04-16:7849892.000000)43648:0.000000,hCoV-19/England/BRIS-12E5B1/2020|EPI_ISL_488222|2020-04-21:7849892.000000,hCoV-19/England/BRIS-12E2E7/2020|EPI_ISL_481991|2020-04-20:0.000000,hCoV-19/England/BRIS-12E3B7/2020|EPI_ISL_481969|2020-04-27:7849892.000000,hCoV-19/England/BRIS-127E53/2020|EPI_ISL_469687|2020-04-17:0.000000)43624:7849892.000000,hCoV-19/England/BRIS-12AFC6/2020|EPI_ISL_469818|2020-04-11:7849892.000000,hCoV-19/England/BRIS-12E205/2020|EPI_ISL_482013|2020-04-10:7849892.000000)43623:0.000000,hCoV-19/England/EXET-136B87/2020|EPI_ISL_457252|2020-05-04:7849892.000000,hCoV-19/England/BRIS-126DDF/2020|EPI_ISL_459010|2020-04-09:7849892.000000,(hCoV-19/England/BRIS-12A0E1/2020|EPI_ISL_458512|2020-04-16:7849892.000000,(hCoV-19/England/BRIS-12B1CF/2020|EPI_ISL_469833|2020-05-15:7849892.000000,hCoV-19/England/BRIS-12C54A/2020|EPI_ISL_469485|2020-05-03:7849892.000000,hCoV-19/England/BRIS-12B095/2020|EPI_ISL_469814|2020-05-04:7849892.000000,hCoV-19/England/BRIS-12D2BB/2020|EPI_ISL_481811|2020-05-04:7849892.000000)43660:7849892.000000)43659:7849892.000000)43611:7849892.000000,hCoV-19/England/BRIS-1853768/2020|EPI_ISL_492268|2020-04-13:7849892.000000,hCoV-19/Korea/KCDC2138/2020|EPI_ISL_498039|2020-03-20:7849892.000000,hCoV-19/Korea/KCDC2137/2020|EPI_ISL_498038|2020-03-20:7849892.000000,hCoV-19/England/OXON-B19A9/2020|EPI_ISL_479059|2020-04-19:7849892.000000,hCoV-19/France/IDF5650/2020|EPI_ISL_443284|2020-04-02:7849892.000000,hCoV-19/England/BRIS-123FCD/2020|EPI_ISL_492771|2020-04-08:7849892.000000,hCoV-19/England/BRIS-1267B3/2020|EPI_ISL_458974|2020-04-09:7849892.000000,hCoV-19/England/BRIS-13091A/2020|EPI_ISL_492629|2020-04-13:7849892.000000,hCoV-19/Scotland/CVR1430/2020|EPI_ISL_433582|2020-04-01:7849892.000000,hCoV-19/England/BRIS-130613/2020|EPI_ISL_492558|2020-04-12:7849892.000000,hCoV-19/England/BRIS-126C69/2020|EPI_ISL_459086|2020-04-09:7849892.000000,hCoV-19/England/BRIS-129CFD/2020|EPI_ISL_458368|2020-04-15:7849892.000000,hCoV-19/England/BRIS-130570/2020|EPI_ISL_492521|2020-04-12:7849892.000000,hCoV-19/England/BRIS-1333BF/2020|EPI_ISL_495099|2020-05-21:7849892.000000,hCoV-19/Denmark/ALAB-SSI114/2020|EPI_ISL_429345|2020-03-09:7849892.000000)43610:7849892.000000,(hCoV-19/Australia/NSW133/2020|EPI_ISL_427791|2020-03-26:7849892.000000,hCoV-19/USA/WA-S1134/2020|EPI_ISL_463624|2020-05-04:7849892.000000,(hCoV-19/USA/CA-ALSR-1543/2020|EPI_ISL_494652|2020-05-11:7849892.000000,hCoV-19/USA/CA-ALSR-1527/2020|EPI_ISL_494644|2020-05-11:7849892.000000)43683:7849892.000000,(hCoV-19/USA/WA-S1375/2020|EPI_ISL_495825|2020-05-18:7849892.000000,hCoV-19/USA/WA-S1131/2020|EPI_ISL_463621|2020-05-04:7849892.000000,hCoV-19/USA/WA-S1109/2020|EPI_ISL_463599|2020-05-04:7849892.000000,hCoV-19/USA/WA-S1108/2020|EPI_ISL_463598|2020-05-04:7849892.000000,hCoV-19/USA/WA-S1376/2020|EPI_ISL_495826|2020-05-18:7849892.000000)43684:7849892.000000,hCoV-19/USA/WA-S1128/2020|EPI_ISL_463618|2020-05-04:7849892.000000,hCoV-19/USA/WA-S1120/2020|EPI_ISL_463610|2020-05-04:7849892.000000,hCoV-19/USA/WA-S1140/2020|EPI_ISL_463630|2020-05-04:7849892.000000,hCoV-19/USA/WA-S1111/2020|EPI_ISL_463601|2020-05-04:7849892.000000,hCoV-19/USA/WA-S1430/2020|EPI_ISL_495880|2020-05-21:7849892.000000,hCoV-19/USA/WA-S1436/2020|EPI_ISL_495886|2020-04-28:7849892.000000,hCoV-19/USA/WA-S1102/2020|EPI_ISL_463592|2020-05-04:7849892.000000,hCoV-19/USA/WA-S966/2020|EPI_ISL_463456|2020-04-30:7849892.000000,hCoV-19/USA/WA-S1443/2020|EPI_ISL_495893|2020-05-21:7849892.000000,hCoV-19/USA/WA-S1110/2020|EPI_ISL_463600|2020-05-04:7849892.000000,hCoV-19/USA/WA-S1107/2020|EPI_ISL_463597|2020-05-04:7849892.000000,hCoV-19/USA/WA-S1113/2020|EPI_ISL_463603|2020-05-04:7849892.000000,hCoV-19/USA/WA-S1132/2020|EPI_ISL_463622|2020-05-04:7849892.000000,hCoV-19/USA/WA-S1449/2020|EPI_ISL_495899|2020-05-21:7849892.000000,hCoV-19/USA/WA-S1133/2020|EPI_ISL_463623|2020-05-04:7849892.000000,hCoV-19/USA/WA-S1129/2020|EPI_ISL_463619|2020-05-04:7849892.000000)43679:7849892.000000,(((hCoV-19/USA/NY-NYUMC633/2020|EPI_ISL_444750|2020-04-02:13526783.000000,(hCoV-19/USA/NY-NYUMC652/2020|EPI_ISL_444769|2020-04-06:13526783.000000,hCoV-19/USA/NY-NYUMC612/2020|EPI_ISL_444729|2020-04-01:13526783.000000,hCoV-19/USA/NY-NYUMC130/2020|EPI_ISL_424937|2020-04-01:13526783.000000,hCoV-19/USA/NY-NYUMC631/2020|EPI_ISL_444748|2020-04-02:13526783.000000)43809:13526783.000000)43808:13526783.000000,hCoV-19/Australia/NSWID930/2020|EPI_ISL_421636|2020-03-26:13526783.000000,hCoV-19/Australia/NSW134/2020|EPI_ISL_427742|2020-03-21:13526783.000000)43806:0.000000,hCoV-19/USA/NY-PV09359/2020|EPI_ISL_450047|2020-03-16:7849892.000000,hCoV-19/Australia/NSW130/2020|EPI_ISL_427768|2020-03-24:7849892.000000,hCoV-19/USA/NY-PV09083/2020|EPI_ISL_421626|2020-03-21:7849892.000000,hCoV-19/USA/NY-NYUMC781/2020|EPI_ISL_456018|2020-03-27:13526783.000000,(hCoV-19/USA/CT-UW-5773/2020|EPI_ISL_430927|2020-04-04:13526783.000000,(hCoV-19/Australia/VIC820/2020|EPI_ISL_427092|2020-04-03:13526783.000000,hCoV-19/Australia/VIC823/2020|EPI_ISL_427094|2020-04-03:13526783.000000)43745:13526783.000000,hCoV-19/Australia/VIC824/2020|EPI_ISL_427095|2020-04-03:13526783.000000,hCoV-19/Australia/VIC263/2020|EPI_ISL_419956|2020-03-21:13526783.000000)43743:13526783.000000,hCoV-19/USA/AR-UAMS001/2020|EPI_ISL_492181|2020-04-01:13526783.000000,(hCoV-19/Australia/WA31/2020|EPI_ISL_470848|2020-03-22:13526783.000000,(hCoV-19/Australia/VIC605/2020|EPI_ISL_426860|2020-03-27:13526783.000000,hCoV-19/Australia/VIC607/2020|EPI_ISL_426862|2020-03-27:13526783.000000)43797:13526783.000000,hCoV-19/Australia/ACT0036/2020|EPI_ISL_498503|2020-03:13526783.000000,(hCoV-19/Australia/NSW147/2020|EPI_ISL_427764|2020-03-25:13526783.000000,hCoV-19/Australia/NSW146/2020|EPI_ISL_427682|2020-03-23:13526783.000000,hCoV-19/Australia/NSW148/2020|EPI_ISL_427683|2020-03-23:13526783.000000,hCoV-19/Australia/NSW149/2020|EPI_ISL_427775|2020-03-26:13526783.000000,hCoV-19/Australia/WA23/2020|EPI_ISL_470841|2020-03-30:13526783.000000,hCoV-19/Australia/NSW262/2020|EPI_ISL_451527|2020-03-27:13526783.000000)43801:13526783.000000,hCoV-19/Australia/VIC248/2020|EPI_ISL_419943|2020-03-21:13526783.000000,hCoV-19/Australia/VIC425/2020|EPI_ISL_426725|2020-03-25:0.000000,hCoV-19/Australia/VIC429/2020|EPI_ISL_426729|2020-03-26:13526783.000000,hCoV-19/Australia/SAP276/2020|EPI_ISL_467996|2020-04-04:13526783.000000,hCoV-19/Australia/ACT0022/2020|EPI_ISL_498489|2020-03:13526783.000000,hCoV-19/Australia/SAP126/2020|EPI_ISL_451135|2020-03-21:0.000000,hCoV-19/Australia/SAP381/2020|EPI_ISL_492146|2020-03-21:0.000000)43790:13526783.000000,hCoV-19/Australia/NSW129/2020|EPI_ISL_427760|2020-03-23:7849892.000000,hCoV-19/USA/NY-NYUMC573/2020|EPI_ISL_444690|2020-03-30:13526783.000000,hCoV-19/Australia/NSW145/2020|EPI_ISL_427708|2020-03-21:7849892.000000,hCoV-19/Australia/NSW128/2020|EPI_ISL_427689|2020-03-22:7849892.000000,hCoV-19/USA/MD-HP00057/2020|EPI_ISL_457799|2020-03-11:0.000000,(hCoV-19/Australia/NSW2128/2020|EPI_ISL_500623|2020-04-30:13526783.000000,hCoV-19/Australia/NSW2283/2020|EPI_ISL_500702|2020-04-08:0.000000,hCoV-19/Australia/NSW558/2020|EPI_ISL_455097|2020-04-17:0.000000,hCoV-19/Australia/NSW545/2020|EPI_ISL_455084|2020-04-05:13526783.000000,hCoV-19/Australia/NSW546/2020|EPI_ISL_455085|2020-04-12:0.000000)43738:13526783.000000,hCoV-19/Australia/NSW245/2020|EPI_ISL_451510|2020-03-30:13526783.000000,hCoV-19/Australia/ACT0005/2020|EPI_ISL_498472|2020-03:13526783.000000,hCoV-19/Australia/SAP242/2020|EPI_ISL_468023|2020-03-25:0.000000,hCoV-19/Australia/VIC131/2020|EPI_ISL_419824|2020-03-21:13526783.000000,hCoV-19/Australia/NSW119/2020|EPI_ISL_427669|2020-03-22:7849892.000000,hCoV-19/Australia/NSW280/2020|EPI_ISL_451544|2020-03-24:7849892.000000,hCoV-19/Australia/NSW311/2020|EPI_ISL_451575|2020-03-29:7849892.000000,hCoV-19/Australia/NSW127/2020|EPI_ISL_427808|2020-03-26:7849892.000000,hCoV-19/Australia/NSW2248/2020|EPI_ISL_500687|2020-03-22:13526783.000000,hCoV-19/USA/NY-NYUMC57/2020|EPI_ISL_420572|2020-03-17:13526783.000000,hCoV-19/USA/NY-NYUMC891/2020|EPI_ISL_467384|2020-05-10:0.000000,hCoV-19/Australia/VIC531/2020|EPI_ISL_426797|2020-03-24:13526783.000000,hCoV-19/USA/NY-NYUMC767/2020|EPI_ISL_456004|2020-03-27:13526783.000000,hCoV-19/USA/NY-NYUMC132/2020|EPI_ISL_424939|2020-04-01:13526783.000000,hCoV-19/Australia/NSW253/2020|EPI_ISL_451518|2020-03-19:7849892.000000,hCoV-19/Australia/NSW123/2020|EPI_ISL_427780|2020-03-23:7849892.000000,hCoV-19/Australia/NSW348/2020|EPI_ISL_451609|2020-03-23:7849892.000000,hCoV-19/Australia/NSW122/2020|EPI_ISL_427778|2020-03-26:7849892.000000,hCoV-19/Australia/NSW120/2020|EPI_ISL_427679|2020-03-22:7849892.000000,hCoV-19/USA/NY-PV09356/2020|EPI_ISL_450044|2020-03-16:13526783.000000,hCoV-19/USA/NY-PV09352/2020|EPI_ISL_450040|2020-03-24:0.000000,hCoV-19/USA/NY-QDX-140/2020|EPI_ISL_467892|2020-03-15:13526783.000000,hCoV-19/Australia/SAP060/2020|EPI_ISL_451099|2020-03-27:13526783.000000,hCoV-19/USA/UT-02455/2020|EPI_ISL_493096|2020-04-22:13526783.000000,(hCoV-19/USA/CT-UW-3423/2020|EPI_ISL_490983|2020-03-26:13526783.000000,hCoV-19/USA/CT-UW-5757/2020|EPI_ISL_430921|2020-04-06:0.000000)43764:0.000000,(hCoV-19/USA/NY-AECOM-036/2020|EPI_ISL_467945|2020-04-21:13526783.000000,hCoV-19/USA/NY-WCMP12F07P/2020|EPI_ISL_427612|2020-03-16:13526783.000000)43765:0.000000,hCoV-19/Australia/ACT0028/2020|EPI_ISL_498495|2020-03:13526783.000000,hCoV-19/USA/NY-NYUMC644/2020|EPI_ISL_444761|2020-04-03:13526783.000000,hCoV-19/USA/NY-NYUMC248/2020|EPI_ISL_428762|2020-04-03:0.000000,hCoV-19/USA/NY-NYUMC13/2020|EPI_ISL_418198|2020-03-17:0.000000,hCoV-19/Australia/NSW126/2020|EPI_ISL_427794|2020-03-23:7849892.000000,hCoV-19/Australia/NSW121/2020|EPI_ISL_427688|2020-03-22:7849892.000000,hCoV-19/Australia/NSW125/2020|EPI_ISL_427785|2020-03-23:7849892.000000,hCoV-19/Australia/NSW124/2020|EPI_ISL_427782|2020-03-26:7849892.000000,hCoV-19/Australia/NSW232/2020|EPI_ISL_451498|2020-03-27:7849892.000000,hCoV-19/Australia/NSW2243/2020|EPI_ISL_500683|2020-03-22:13526783.000000,hCoV-19/USA/NY-NYUMC639/2020|EPI_ISL_444756|2020-04-02:13526783.000000,(hCoV-19/USA/NJ-NYUMC538/2020|EPI_ISL_444655|2020-03-30:13526783.000000,hCoV-19/USA/NJ-NYUMC553/2020|EPI_ISL_444670|2020-03-30:13526783.000000)43753:0.000000,hCoV-19/Australia/VIC245/2020|EPI_ISL_419940|2020-03-21:13526783.000000,hCoV-19/USA/WA-UW-1827/2020|EPI_ISL_424271|2020-03-22:13526783.000000,hCoV-19/Australia/NSW2174/2020|EPI_ISL_500645|2020-03-19:13526783.000000,hCoV-19/Australia/NSW2208/2020|EPI_ISL_500666|2020-03-21:13526783.000000,hCoV-19/Australia/SAP072/2020|EPI_ISL_451109|2020-03-31:13526783.000000,hCoV-19/USA/NY-NYUMC305/2020|EPI_ISL_430332|2020-03-30:13526783.000000,hCoV-19/Australia/VIC247/2020|EPI_ISL_419942|2020-03-21:13526783.000000,hCoV-19/Australia/SAP279/2020|EPI_ISL_483086|2020-03-31:13526783.000000,hCoV-19/Australia/VIC498/2020|EPI_ISL_426771|2020-03-23:13526783.000000,hCoV-19/USA/UT-04836/2020|EPI_ISL_470566|2020-04-19:13526783.000000,hCoV-19/Australia/VIC321/2020|EPI_ISL_420012|2020-03-24:13526783.000000,hCoV-19/Australia/NSW226/2020|EPI_ISL_451492|2020-03-28:7849892.000000,hCoV-19/Australia/NSW326/2020|EPI_ISL_451588|2020-03-23:7849892.000000,hCoV-19/Scotland/EDB132/2020|EPI_ISL_425911|2020-03-23:0.000000,hCoV-19/Australia/NSW2242/2020|EPI_ISL_500682|2020-03-22:13526783.000000,hCoV-19/USA/NY-NYUMC403/2020|EPI_ISL_430430|2020-04-13:13526783.000000,hCoV-19/USA/NY-NYUMC175/2020|EPI_ISL_427472|2020-04-01:13526783.000000,hCoV-19/Canada/NS_40/2020|EPI_ISL_482469|2020-03-05:0.000000,hCoV-19/USA/NY-NYUMC121/2020|EPI_ISL_421733|2020-03-18:13526783.000000,hCoV-19/USA/NY-PV09427/2020|EPI_ISL_450104|2020-03-12:13526783.000000,hCoV-19/USA/NY-UW-MAYO21/2020|EPI_ISL_500503|2020-03-18:0.000000,hCoV-19/USA/CT-UW-4344/2020|EPI_ISL_426052|2020-03-30:0.000000,hCoV-19/USA/NY-PV08449/2020|EPI_ISL_421400|2020-03-17:13526783.000000,hCoV-19/USA/NY-PV09489/2020|EPI_ISL_450161|2020-03-20:13526783.000000)43704:7849892.000000,(hCoV-19/USA/NY-NYUMC616/2020|EPI_ISL_444733|2020-04-01:13526783.000000,hCoV-19/USA/NY-NYUMC365/2020|EPI_ISL_430392|2020-04-08:13526783.000000,hCoV-19/USA/NY-NYUMC500/2020|EPI_ISL_444617|2020-03-30:13526783.000000,hCoV-19/Australia/NSW132/2020|EPI_ISL_427787|2020-03-23:13526783.000000)43812:13526783.000000,(hCoV-19/USA/MI-MDHHS-SC20423/2020|EPI_ISL_452297|2020-03-16:13526783.000000,hCoV-19/Costa_Rica/INC-0045/2020|EPI_ISL_491456|2020-03-23:0.000000,hCoV-19/Australia/NSW131/2020|EPI_ISL_427783|2020-03-23:13526783.000000,hCoV-19/Israel/n14285/2020|EPI_ISL_483711|2020-03-30:0.000000)43858:13526783.000000,(hCoV-19/Denmark/ALAB-HH-127/2020|EPI_ISL_452008|2020-03-11:16756801.000000,hCoV-19/USA/NY-PV09144/2020|EPI_ISL_422515|2020-03-20:16756801.000000,(hCoV-19/Switzerland/101167/2020|EPI_ISL_451831|2020-03-31:16756801.000000,hCoV-19/Austria/CeMM0025/2020|EPI_ISL_437915|2020-03-09:16756801.000000)44332:16756801.000000)44330:16756801.000000,hCoV-19/USA/NY-NYUMC419/2020|EPI_ISL_435486|2020-03-30:16756801.000000,hCoV-19/Vietnam/HCMC-35001/2020|EPI_ISL_498181|2020-03-17:16756801.000000,hCoV-19/Vietnam/HCMC-35020/2020|EPI_ISL_450744|2020-03-25:0.000000,(hCoV-19/USA/NY-NYUMC704/2020|EPI_ISL_451419|2020-03-26:16756801.000000,hCoV-19/Denmark/ALAB-SSI-731/2020|EPI_ISL_444880|2020-03-28:16756801.000000)44417:16756801.000000,hCoV-19/USA/MI-MDHHS-SC20535/2020|EPI_ISL_460583|2020-05-12:15322442.000000,(hCoV-19/Sweden/20-06167/2020|EPI_ISL_452231|2020-03-23:14871556.000000,hCoV-19/USA/NY-NYUMC594/2020|EPI_ISL_444711|2020-04-02:14871556.000000)47086:14871556.000000,hCoV-19/USA/MI-QDX-28/2020|EPI_ISL_467869|2020-03-15:14871556.000000,((hCoV-19/USA/NY-NYUMC646/2020|EPI_ISL_444763|2020-04-03:14871556.000000,hCoV-19/India/GBRC4/2020|EPI_ISL_435051|2020-04-13:14871556.000000,hCoV-19/India/GBRC5/2020|EPI_ISL_435052|2020-04-13:0.000000)47176:14871556.000000,hCoV-19/Australia/NSW536/2020|EPI_ISL_455075|2020-03-25:0.000000,(hCoV-19/Wales/PHWC-26B12/2020|EPI_ISL_422024|2020-03-29:14871556.000000,(((hCoV-19/Wales/PHWC-357EF/2020|EPI_ISL_474478|2020-04-25:14871556.000000,hCoV-19/Wales/PHWC-16432E/2020|EPI_ISL_474161|2020-04-29:14871556.000000)47183:0.000000,(hCoV-19/Wales/PHWC-15C453/2020|EPI_ISL_472489|2020-04-21:0.000000,(hCoV-19/Wales/PHWC-164124/2020|EPI_ISL_474131|2020-05-08:14871556.000000,(hCoV-19/Wales/PHWC-162FE0/2020|EPI_ISL_473231|2020-05-20:14871556.000000,hCoV-19/Wales/PHWC-162CCB/2020|EPI_ISL_473186|2020-05-27:14871556.000000,hCoV-19/Wales/PHWC-16583D/2020|EPI_ISL_490731|2020-05-25:14871556.000000,hCoV-19/Wales/PHWC-1680F6/2020|EPI_ISL_494202|2020-05-27:14871556.000000,hCoV-19/Wales/PHWC-162663/2020|EPI_ISL_473102|2020-05-20:14871556.000000,hCoV-19/Wales/PHWC-160A3C/2020|EPI_ISL_473005|2020-05-22:14871556.000000,hCoV-19/Wales/PHWC-160D33/2020|EPI_ISL_473044|2020-05-23:0.000000,hCoV-19/Wales/PHWC-1662B6/2020|EPI_ISL_490859|2020-06-13:14871556.000000,hCoV-19/Wales/PHWC-16906E/2020|EPI_ISL_499387|2020-06-14:14871556.000000,hCoV-19/Wales/PHWC-160C63/2020|EPI_ISL_473033|2020-05-23:0.000000,hCoV-19/Wales/PHWC-15FF40/2020|EPI_ISL_472873|2020-05-26:14871556.000000)47186:14871556.000000)47185:0.000000)47184:14871556.000000)47182:0.000000,hCoV-19/Wales/PHWC-2DDAC/2020|EPI_ISL_446024|2020-04-14:14871556.000000,hCoV-19/Wales/PHWC-35D83/2020|EPI_ISL_474566|2020-04-27:14871556.000000,hCoV-19/Wales/PHWC-163D9A/2020|EPI_ISL_474080|2020-05-11:14871556.000000,hCoV-19/Wales/PHWC-168BB9/2020|EPI_ISL_494341|2020-04-19:14871556.000000,hCoV-19/Wales/PHWC-1646CB/2020|EPI_ISL_474216|2020-05-05:14871556.000000,hCoV-19/Wales/PHWC-163EF1/2020|EPI_ISL_474101|2020-04-29:0.000000,hCoV-19/Wales/PHWC-163644/2020|EPI_ISL_473975|2020-05-09:0.000000,(hCoV-19/Wales/PHWC-1629C4/2020|EPI_ISL_473147|2020-05-20:0.000000,hCoV-19/Wales/PHWC-163C06/2020|EPI_ISL_474056|2020-05-12:14871556.000000,hCoV-19/Wales/PHWC-162AB2/2020|EPI_ISL_473158|2020-05-20:14871556.000000)47203:0.000000,(hCoV-19/Wales/PHWC-163DD6/2020|EPI_ISL_474084|2020-05-01:14871556.000000,hCoV-19/Wales/PHWC-15FDDD/2020|EPI_ISL_472856|2020-05-26:0.000000,hCoV-19/Wales/PHWC-163653/2020|EPI_ISL_473976|2020-04-29:14871556.000000,hCoV-19/Wales/PHWC-160B75/2020|EPI_ISL_473021|2020-05-24:0.000000)47209:14871556.000000,hCoV-19/Wales/PHWC-15DB7B/2020|EPI_ISL_472763|2020-05-13:14871556.000000,hCoV-19/Wales/PHWC-16379C/2020|EPI_ISL_473993|2020-04-29:14871556.000000,hCoV-19/Wales/PHWC-160DBB/2020|EPI_ISL_473051|2020-05-23:14871556.000000,hCoV-19/Wales/PHWC-1634E0/2020|EPI_ISL_473305|2020-05-08:0.000000,hCoV-19/Wales/PHWC-15E10F/2020|EPI_ISL_472795|2020-05-12:14871556.000000,hCoV-19/Wales/PHWC-163B72/2020|EPI_ISL_474048|2020-05-12:0.000000,hCoV-19/Wales/PHWC-160B57/2020|EPI_ISL_473019|2020-05-22:0.000000)47181:14871556.000000)47180:0.000000,hCoV-19/Russia/Sakhalin-84401/2020|EPI_ISL_428912|2020-03-27:14871556.000000,(hCoV-19/Sweden/20-14937/2020|EPI_ISL_475522|2020-05-25:14871556.000000,hCoV-19/Denmark/ALAB-HH83/2020|EPI_ISL_429324|2020-03-16:0.000000)47217:0.000000)47175:0.000000,hCoV-19/USA/CA-ALSR-1574/2020|EPI_ISL_494667|2020-04-01:14871556.000000,(hCoV-19/England/BIRM-5F7D0/2020|EPI_ISL_473333|2020-05-12:16738010.000000,((hCoV-19/USA/MI-MDHHS-SC20615/2020|EPI_ISL_462697|2020-04-29:16738010.000000,hCoV-19/USA/MI-MDHHS-SC20912/2020|EPI_ISL_476048|2020-04-29:16738010.000000)47579:16738010.000000,(hCoV-19/USA/MI-MDHHS-SC20662/2020|EPI_ISL_471686|2020-04-29:16738010.000000,hCoV-19/USA/MI-MDHHS-SC20668/2020|EPI_ISL_471692|2020-04-29:16738010.000000)47580:16738010.000000)47578:16738010.000000)47577:16738010.000000,hCoV-19/USA/WI-UW-105/2020|EPI_ISL_425162|2020-03-30:16738010.000000,hCoV-19/USA/CA-CSMC97/2020|EPI_ISL_475714|2020-04-02:16738010.000000,(hCoV-19/Canada/BC_26101196/2020|EPI_ISL_463230|2020-03:0.000000,hCoV-19/USA/CA-CSMC65/2020|EPI_ISL_475679|2020-03-28:16738010.000000,hCoV-19/Switzerland/100135/2020|EPI_ISL_451719|2020-03-16:16738010.000000)47592:16738010.000000,(hCoV-19/Denmark/ALAB-SSI120/2020|EPI_ISL_429349|2020-03-08:0.000000,hCoV-19/USA/PA-MGEL130/2020|EPI_ISL_454398|2020:16738010.000000,hCoV-19/Australia/NSW2131/2020|EPI_ISL_500624|2020-04-05:0.000000,hCoV-19/Israel/701002540/2020|EPI_ISL_447292|2020-03-25:16738010.000000,hCoV-19/Israel/701002591/2020|EPI_ISL_447287|2020-03-26:16738010.000000)47595:0.000000,hCoV-19/USA/MI-MDHHS-SC20905/2020|EPI_ISL_476041|2020-04-29:0.000000,hCoV-19/USA/NY-NYUMC613/2020|EPI_ISL_444730|2020-04-02:16738010.000000,(hCoV-19/USA/MN-MDH-89/2020|EPI_ISL_460071|2020-03-18:16738010.000000,hCoV-19/England/BRIS-124AE9/2020|EPI_ISL_443787|2020-03-26:16738010.000000,hCoV-19/Denmark/ALAB-HH-139/2020|EPI_ISL_452018|2020-03-11:16738010.000000,hCoV-19/USA/MN-MDH-143/2020|EPI_ISL_427282|2020-03-22:16738010.000000,hCoV-19/England/CAMB-7508E/2020|EPI_ISL_440386|2020-03-16:16738010.000000)47611:16738010.000000,(hCoV-19/USA/MI-MDHHS-SC20725/2020|EPI_ISL_471749|2020-04-17:16738010.000000,hCoV-19/USA/MI-MDHHS-SC20726/2020|EPI_ISL_471750|2020-04-18:16738010.000000,hCoV-19/USA/MI-MDHHS-SC20830/2020|EPI_ISL_471851|2020-04-16:16738010.000000)47616:16738010.000000,hCoV-19/USA/WA-S554/2020|EPI_ISL_434314|2020-03-31:16738010.000000,(hCoV-19/USA/CA-CSMC138/2020|EPI_ISL_475616|2020-04-06:16738010.000000,hCoV-19/USA/CA-CSMC37/2020|EPI_ISL_475648|2020-04-03:16738010.000000,hCoV-19/USA/CA-CSMC118/2020|EPI_ISL_475594|2020-04-05:16738010.000000)47624:16738010.000000,hCoV-19/Denmark/ALAB-SSI-1248/2020|EPI_ISL_444826|2020-03-11:16738010.000000,(hCoV-19/USA/FL-BPHL-0336/2020|EPI_ISL_489745|2020-04-21:16738010.000000,hCoV-19/USA/FL-BPHL-0338/2020|EPI_ISL_489747|2020-04-21:16738010.000000)47628:16738010.000000,hCoV-19/France/ARA12253/2020|EPI_ISL_419183|2020-03-22:4803553.000000,hCoV-19/USA/CT-Yale-328/2020|EPI_ISL_476556|2020-04-01:4803553.000000,hCoV-19/USA/WA-UW169/2020|EPI_ISL_416707|2020-03-14:4803553.000000,hCoV-19/USA/WA-UW-5166/2020|EPI_ISL_429653|2020-04-02:4803553.000000,hCoV-19/USA/NY-PV09043/2020|EPI_ISL_421606|2020-03-21:4803553.000000,hCoV-19/USA/NY-PV09406/2020|EPI_ISL_450086|2020-03-12:4803553.000000,hCoV-19/USA/NY-PV09348/2020|EPI_ISL_450036|2020-03-24:4803553.000000,hCoV-19/USA/NY-PV09437/2020|EPI_ISL_450114|2020-03-10:4803553.000000,hCoV-19/USA/NY-PV08474/2020|EPI_ISL_421417|2020-03-17:0.000000,hCoV-19/USA/NY-PV09415/2020|EPI_ISL_450095|2020-03-12:4803553.000000,hCoV-19/USA/NY-PV08452/2020|EPI_ISL_421402|2020-03-18:0.000000,hCoV-19/USA/NY-PV09429/2020|EPI_ISL_450106|2020-03-12:4803553.000000,hCoV-19/USA/NY-PV08453/2020|EPI_ISL_421403|2020-03-17:4803553.000000,hCoV-19/USA/NY-PV09344/2020|EPI_ISL_450032|2020-03-24:4803553.000000,hCoV-19/USA/NY-PV09021/2020|EPI_ISL_421596|2020-03-21:4803553.000000,(hCoV-19/USA/CT-UW-4372/2020|EPI_ISL_426056|2020-03-30:13526783.000000,hCoV-19/Netherlands/NA_267/2020|EPI_ISL_422578|2020-03-30:13526783.000000,hCoV-19/USA/CT-UW-2465/2020|EPI_ISL_485921|2020-03-29:13526783.000000)43818:13526783.000000,(hCoV-19/Australia/VIC927/2020|EPI_ISL_427155|2020-03-30:13526783.000000,hCoV-19/USA/NY-WCMP12C04P/2020|EPI_ISL_427601|2020-03-16:13526783.000000)43820:13526783.000000,(hCoV-19/USA/MI-UM-2006S001092/2020|EPI_ISL_495576|2020-04-16:13526783.000000,hCoV-19/USA/NY-NYUMC546/2020|EPI_ISL_444663|2020-03-31:13526783.000000,hCoV-19/USA/NY-NYUMC798/2020|EPI_ISL_456034|2020-03-27:0.000000)43862:13526783.000000,(hCoV-19/Denmark/ALAB-HH-145/2020|EPI_ISL_452024|2020-03-11:13526783.000000,hCoV-19/Belgium/UGent-124/2020|EPI_ISL_481221|2020-04-24:0.000000,hCoV-19/Australia/VIC243/2020|EPI_ISL_419938|2020-03-21:0.000000,hCoV-19/Canada/Qc-L00241158/2020|EPI_ISL_465699|2020-03-27:13526783.000000)43864:13526783.000000,(hCoV-19/Vietnam/HCMC-05004/2020|EPI_ISL_450738|2020-03-27:16756801.000000,hCoV-19/USA/WA-UW-4413/2020|EPI_ISL_430951|2020-03-31:16756801.000000)44299:16756801.000000,((((hCoV-19/USA/SC-USC-USC00431/2020|EPI_ISL_493426|2020-05-08:16756801.000000,hCoV-19/USA/SC-USC-USC00433/2020|EPI_ISL_493211|2020-05-04:16756801.000000,hCoV-19/USA/SC-DHEC-0076/2020|EPI_ISL_491105|2020-04-17:16756801.000000)44303:16756801.000000,hCoV-19/USA/SC-DHEC-0077/2020|EPI_ISL_491106|2020-04-17:16756801.000000)44302:16756801.000000,hCoV-19/USA/CA-CZB-1589/2020|EPI_ISL_468519|2020-03-24:16756801.000000,hCoV-19/USA/NY-NYUMC518/2020|EPI_ISL_444635|2020-03-30:16756801.000000,hCoV-19/New_Zealand/20VR1192/2020|EPI_ISL_456195|2020-03-21:16756801.000000)44301:16756801.000000,((hCoV-19/USA/WA-S600/2020|EPI_ISL_438153|2020-04-15:16756801.000000,hCoV-19/USA/WA-UW-4777/2020|EPI_ISL_429627|2020-03-27:16756801.000000)44308:16756801.000000,hCoV-19/USA/NY-NYUMC549/2020|EPI_ISL_444666|2020-03-30:16756801.000000,(hCoV-19/USA/NY-PV09459/2020|EPI_ISL_450132|2020-03-19:16756801.000000,hCoV-19/USA/NY-PV09325/2020|EPI_ISL_450014|2020-03-18:16756801.000000)44310:16756801.000000)44307:16756801.000000)44300:16756801.000000,hCoV-19/USA/NY-NYUMC266/2020|EPI_ISL_428780|2020-04-06:16756801.000000,hCoV-19/Denmark/ALAB-HH-124/2020|EPI_ISL_452005|2020-03-11:16756801.000000,(hCoV-19/Denmark/ALAB-SSI155/2020|EPI_ISL_429371|2020-03-10:16756801.000000,hCoV-19/Denmark/ALAB-SSI302/2020|EPI_ISL_429453|2020-03-10:16756801.000000)44338:16756801.000000,hCoV-19/Israel/701002550/2020|EPI_ISL_447291|2020-03-26:16756801.000000,(hCoV-19/Netherlands/Limburg_52/2020|EPI_ISL_461040|2020-04-14:16756801.000000,hCoV-19/Netherlands/Limburg_53/2020|EPI_ISL_461041|2020-04-27:16756801.000000)44340:16756801.000000,hCoV-19/Vietnam/HCMC-35009/2020|EPI_ISL_498185|2020-03-22:0.000000,hCoV-19/Vietnam/HCMC-35031/2020|EPI_ISL_498192|2020-03-31:16756801.000000,hCoV-19/Vietnam/HCMC-2712/2020|EPI_ISL_498172|2020-03-20:16756801.000000,hCoV-19/Vietnam/HCMC-3349/2020|EPI_ISL_498175|2020-03-23:16756801.000000,hCoV-19/USA/NY-NYUMC114/2020|EPI_ISL_421726|2020-03-18:16756801.000000,hCoV-19/Iceland/95/2020|EPI_ISL_417874|2020-03-10:16756801.000000,((hCoV-19/USA/VA-DCLS-0429/2020|EPI_ISL_477645|2020-04-29:16756801.000000,(hCoV-19/USA/VA-DCLS-0417/2020|EPI_ISL_477633|2020-04-28:16756801.000000,hCoV-19/USA/VA-DCLS-0418/2020|EPI_ISL_477634|2020-04-26:16756801.000000,hCoV-19/USA/VA-DCLS-0420/2020|EPI_ISL_477636|2020-04-28:16756801.000000)44440:16756801.000000)44439:16756801.000000,hCoV-19/Denmark/ALAB-SSI-1498/2020|EPI_ISL_437656|2020-04-03:16756801.000000,hCoV-19/USA/NY-NYUMC501/2020|EPI_ISL_444618|2020-03-30:16756801.000000)44438:16756801.000000,(hCoV-19/USA/FL-BPHL-0483/2020|EPI_ISL_495389|2020-03-21:16756801.000000,(hCoV-19/USA/MI-MDHHS-SC20829/2020|EPI_ISL_471850|2020-04-21:16756801.000000,hCoV-19/USA/MI-MDHHS-SC20707/2020|EPI_ISL_471731|2020-04-27:16756801.000000,hCoV-19/USA/MI-MDHHS-SC20708/2020|EPI_ISL_471732|2020-04-27:16756801.000000)44445:16756801.000000)44444:16756801.000000,(hCoV-19/USA/MI-MDHHS-SC20787/2020|EPI_ISL_471808|2020-04-22:16756801.000000,hCoV-19/USA/NY-NYUMC48/2020|EPI_ISL_420299|2020-03-18:16756801.000000)44447:16756801.000000,(hCoV-19/USA/NM-UNM-00009/2020|EPI_ISL_467591|2020-03-14:16756801.000000,((hCoV-19/England/CAMB-82006/2020|EPI_ISL_438608|2020-04-20:16756801.000000,hCoV-19/England/CAMB-1AD5D8/2020|EPI_ISL_489387|2020-04-26:16756801.000000)45032:16756801.000000,hCoV-19/USA/MI-MDHHS-SC20832/2020|EPI_ISL_471853|2020-04-17:16756801.000000)45031:16756801.000000)45030:16756801.000000,hCoV-19/Iceland/90/2020|EPI_ISL_417872|2020-03-10:14871556.000000,hCoV-19/USA/WA-S300/2020|EPI_ISL_430154|2020-03-25:14871556.000000,hCoV-19/USA/WA-S943/2020|EPI_ISL_463433|2020-04-27:14871556.000000,hCoV-19/USA/MI-MDHHS-SC20392/2020|EPI_ISL_452266|2020-03-23:14871556.000000,((hCoV-19/USA/WA-S747/2020|EPI_ISL_449917|2020-04-13:14871556.000000,hCoV-19/USA/WA-S750/2020|EPI_ISL_449920|2020-04-13:14871556.000000,hCoV-19/USA/WA-S748/2020|EPI_ISL_449918|2020-04-13:14871556.000000)47111:14871556.000000,(hCoV-19/USA/WA-S688/2020|EPI_ISL_449858|2020-04-08:14871556.000000,hCoV-19/USA/WA-S692/2020|EPI_ISL_449862|2020-04-08:14871556.000000,hCoV-19/USA/WA-UW-5932/2020|EPI_ISL_430931|2020-04-07:14871556.000000,hCoV-19/USA/WA-S689/2020|EPI_ISL_449859|2020-04-08:14871556.000000,hCoV-19/USA/WA-S687/2020|EPI_ISL_449857|2020-04-08:14871556.000000)47115:14871556.000000,(hCoV-19/USA/WA-S916/2020|EPI_ISL_463406|2020-04-27:14871556.000000,hCoV-19/USA/WA-S908/2020|EPI_ISL_463398|2020-04-27:14871556.000000,hCoV-19/USA/WA-S907/2020|EPI_ISL_463397|2020-04-27:14871556.000000)47119:14871556.000000,hCoV-19/USA/WA-S695/2020|EPI_ISL_449865|2020-04-08:14871556.000000,hCoV-19/USA/WA-UW-4925/2020|EPI_ISL_429637|2020-04-07:14871556.000000,hCoV-19/USA/WA-UW-2132/2020|EPI_ISL_426093|2020-03-25:0.000000,hCoV-19/USA/WA-S945/2020|EPI_ISL_463435|2020-04-27:14871556.000000,hCoV-19/USA/WA-UW-6507/2020|EPI_ISL_437853|2020-04-04:14871556.000000,hCoV-19/USA/WA-S944/2020|EPI_ISL_463434|2020-04-27:14871556.000000,hCoV-19/USA/WA-S745/2020|EPI_ISL_449915|2020-04-13:14871556.000000,hCoV-19/USA/WA-S1954/2020|EPI_ISL_497382|2020-06-03:14871556.000000,hCoV-19/USA/WA-UW-4197/2020|EPI_ISL_427247|2020-03-31:14871556.000000,hCoV-19/USA/WA-S671/2020|EPI_ISL_449841|2020-04-08:14871556.000000,hCoV-19/USA/WA-UW337/2020|EPI_ISL_418904|2020-03-16:14871556.000000)47110:14871556.000000,hCoV-19/Finland/13M27/2020|EPI_ISL_418387|2020-03-13:14871556.000000,(hCoV-19/USA/WA-S1562/2020|EPI_ISL_495988|2020-05-26:14871556.000000,hCoV-19/USA/WA-S534/2020|EPI_ISL_434294|2020-03-25:14871556.000000,hCoV-19/USA/WA-UW-2006/2020|EPI_ISL_424333|2020-03-24:14871556.000000,hCoV-19/USA/WA-S531/2020|EPI_ISL_434291|2020-03-24:14871556.000000)47220:14871556.000000,(hCoV-19/USA/MI-MDHHS-SC20169/2020|EPI_ISL_436807|2020-03-12:14871556.000000,hCoV-19/USA/MI-MDHHS-SC20396/2020|EPI_ISL_452270|2020-03-26:14871556.000000,hCoV-19/USA/WA-S1044/2020|EPI_ISL_463534|2020-05-03:14871556.000000,hCoV-19/USA/WA-S1374/2020|EPI_ISL_495824|2020-05-18:14871556.000000)47233:14871556.000000,(hCoV-19/USA/WA-UW-4114/2020|EPI_ISL_437820|2020-03-31:14871556.000000,hCoV-19/USA/WA-UW-4770/2020|EPI_ISL_429625|2020-03-27:14871556.000000)47236:14871556.000000,(hCoV-19/USA/WA-UW-5732/2020|EPI_ISL_430914|2020-04-06:14871556.000000,hCoV-19/USA/WA-OHSU-0032/2020|EPI_ISL_468081|2020-04-17:14871556.000000,hCoV-19/USA/WA-OHSU-0034/2020|EPI_ISL_468082|2020-04-17:14871556.000000,hCoV-19/USA/OR-PROV-218/2020|EPI_ISL_482453|2020-04-04:14871556.000000,hCoV-19/USA/WA-OHSU-0035/2020|EPI_ISL_468083|2020-04-17:14871556.000000)47238:14871556.000000,(hCoV-19/Jamaica/JM-CDC-6603/2020|EPI_ISL_450797|2020-03-16:14871556.000000,hCoV-19/USA/MI-MDHHS-SC20436/2020|EPI_ISL_452310|2020-03-30:14871556.000000)47242:14871556.000000,(hCoV-19/USA/VA-DCLS-0526/2020|EPI_ISL_485828|2020-05-29:14871556.000000,hCoV-19/USA/VA-DCLS-0040/2020|EPI_ISL_420022|2020-03-22:14871556.000000,hCoV-19/USA/VA-DCLS-0642/2020|EPI_ISL_495314|2020-04-11:0.000000,hCoV-19/USA/VA-DCLS-0083/2020|EPI_ISL_429981|2020-04-03:0.000000,hCoV-19/USA/VA-DCLS-0084/2020|EPI_ISL_429982|2020-04-06:14871556.000000,(hCoV-19/France/50001AR/2020|EPI_ISL_447698|2020-03:14871556.000000,(hCoV-19/France/HF3419/2020|EPI_ISL_428350|2020-03-24:14871556.000000,hCoV-19/France/10026SL/2020|EPI_ISL_447722|2020-03:14871556.000000)47427:14871556.000000)47426:14871556.000000,hCoV-19/USA/VA-DCLS-0626/2020|EPI_ISL_495299|2020-04-07:15322442.000000,hCoV-19/USA/VA-DCLS-0632/2020|EPI_ISL_495305|2020-04-10:15322442.000000,hCoV-19/USA/VA-DCLS-0033/2020|EPI_ISL_420019|2020-03-19:0.000000,hCoV-19/USA/VA-DCLS-0006/2020|EPI_ISL_419257|2020-03-19:15322442.000000,hCoV-19/USA/VA-DCLS-0007/2020|EPI_ISL_419258|2020-03-19:0.000000,(hCoV-19/USA/VA-DCLS-0524/2020|EPI_ISL_485826|2020-05-29:14871556.000000,hCoV-19/USA/VA-DCLS-0525/2020|EPI_ISL_485827|2020-05-29:14871556.000000,hCoV-19/USA/VA-DCLS-0527/2020|EPI_ISL_485829|2020-05-29:14871556.000000,hCoV-19/USA/VA-DCLS-0528/2020|EPI_ISL_485830|2020-05-29:14871556.000000)47415:14871556.000000,hCoV-19/USA/VA-DCLS-0657/2020|EPI_ISL_495328|2020-04-11:14871556.000000,hCoV-19/USA/MN-MDH-162/2020|EPI_ISL_460057|2020-03-23:14871556.000000,(hCoV-19/USA/VA-DCLS-0253/2020|EPI_ISL_452827|2020-04-20:14871556.000000,hCoV-19/USA/VA-DCLS-0252/2020|EPI_ISL_452826|2020-04-20:14871556.000000,hCoV-19/USA/VA-DCLS-0254/2020|EPI_ISL_452828|2020-04-20:14871556.000000,hCoV-19/USA/VA-DCLS-0255/2020|EPI_ISL_452829|2020-04-20:14871556.000000,hCoV-19/USA/VA-DCLS-0250/2020|EPI_ISL_452824|2020-04-20:14871556.000000,hCoV-19/USA/VA-DCLS-0249/2020|EPI_ISL_452823|2020-04-16:14871556.000000,hCoV-19/USA/VA-DCLS-0251/2020|EPI_ISL_452825|2020-04-20:14871556.000000)47419:14871556.000000,hCoV-19/USA/VA-DCLS-0047/2020|EPI_ISL_426455|2020-03-27:15322442.000000,hCoV-19/USA/VA-DCLS-0523/2020|EPI_ISL_485825|2020-05-29:15322442.000000,hCoV-19/USA/VA-DCLS-0036/2020|EPI_ISL_420020|2020-03-20:15322442.000000,hCoV-19/USA/VA-DCLS-0627/2020|EPI_ISL_495300|2020-04-08:15322442.000000,hCoV-19/USA/VA-DCLS-0034/2020|EPI_ISL_420629|2020-03-20:15322442.000000,hCoV-19/USA/VA-DCLS-0039/2020|EPI_ISL_420021|2020-03-22:15322442.000000,hCoV-19/USA/VA-DCLS-0038/2020|EPI_ISL_420630|2020-03-23:15322442.000000)47409:14871556.000000,(hCoV-19/USA/MI-MDHHS-SC20333/2020|EPI_ISL_450612|2020-03-19:15322442.000000,hCoV-19/USA/MI-MDHHS-SC20432/2020|EPI_ISL_452306|2020-03-30:15322442.000000)47441:0.000000,(hCoV-19/USA/CT-Yale-280/2020|EPI_ISL_469203|2020-04-02:15322442.000000,hCoV-19/Israel/CVL-n-6110/2020|EPI_ISL_475001|2020-03-15:15322442.000000,hCoV-19/Israel/CVL-n-7462/2020|EPI_ISL_475024|2020-04-11:15322442.000000)47444:15322442.000000,(hCoV-19/USA/NY-Wadsworth-11249-01/2020|EPI_ISL_426327|2020-03-06:15322442.000000,hCoV-19/Australia/VIC201/2020|EPI_ISL_419896|2020-03-19:15322442.000000)47449:15322442.000000,hCoV-19/Luxembourg/LNS8602041/2020|EPI_ISL_421761|2020-03-17:15322442.000000,hCoV-19/Australia/VIC246/2020|EPI_ISL_419941|2020-03-21:15322442.000000,hCoV-19/Austria/CeMM0562/2020|EPI_ISL_475912|2020-03-12:16738010.000000,(hCoV-19/England/20128018804/2020|EPI_ISL_423948|2020-03-18:16738010.000000,(hCoV-19/France/IDF3274/2020|EPI_ISL_421507|2020-03-23:16738010.000000,(hCoV-19/USA/CO-UW-MAYO39/2020|EPI_ISL_500510|2020-03-19:16738010.000000,hCoV-19/Switzerland/110066_165_A8/2020|EPI_ISL_486495|2020-04-01:16738010.000000)47584:16738010.000000)47583:16738010.000000)47582:16738010.000000,hCoV-19/USA/NY-NYUMC33/2020|EPI_ISL_418979|2020-03-17:16738010.000000,hCoV-19/USA/NY-NYUMC579/2020|EPI_ISL_444696|2020-03-30:16738010.000000,hCoV-19/France/IDF2412/2020|EPI_ISL_421502|2020-03-12:16738010.000000,hCoV-19/England/NORT-28173D/2020|EPI_ISL_488799|2020-03-18:16738010.000000,hCoV-19/France/BFC5019/2020|EPI_ISL_443264|2020-04-02:16738010.000000,hCoV-19/USA/UN-UW-1291/2020|EPI_ISL_422978|2020-03-16:4803553.000000,hCoV-19/USA/NY-NYUMC685/2020|EPI_ISL_450402|2020-04-02:4803553.000000,hCoV-19/USA/NJ-PV09072/2020|EPI_ISL_421619|2020-03-20:4803553.000000,hCoV-19/USA/NY-PV09456/2020|EPI_ISL_450130|2020-03-19:4803553.000000,hCoV-19/USA/NY-PV09483/2020|EPI_ISL_450155|2020-03-20:4803553.000000,hCoV-19/USA/NY-PV09460/2020|EPI_ISL_450133|2020-03-19:4803553.000000,hCoV-19/USA/NY-PV09102/2020|EPI_ISL_421634|2020-03-21:4803553.000000,hCoV-19/USA/NY-PV09470/2020|EPI_ISL_450142|2020-03-19:4803553.000000,hCoV-19/USA/NY-PV09171/2020|EPI_ISL_422533|2020-03-19:0.000000,hCoV-19/USA/NY-PV08444/2020|EPI_ISL_421395|2020-03-17:4803553.000000,(hCoV-19/England/SHEF-C0118/2020|EPI_ISL_420258|2020-03-24:13526783.000000,hCoV-19/USA/NY-NYUMC402/2020|EPI_ISL_430429|2020-04-13:13526783.000000,(((hCoV-19/USA/WI-UW-491/2020|EPI_ISL_484866|2020-06-11:0.000000,hCoV-19/USA/WI-UW-706/2020|EPI_ISL_491384|2020-06-29:13526783.000000)43833:0.000000,hCoV-19/USA/IL-UW-478/2020|EPI_ISL_484853|2020-06-07:13526783.000000,(hCoV-19/USA/WI-UW-511/2020|EPI_ISL_484886|2020-06-05:0.000000,hCoV-19/USA/WI-UW-492/2020|EPI_ISL_484867|2020-06-08:13526783.000000)43836:0.000000,hCoV-19/USA/WI-UW-617/2020|EPI_ISL_484992|2020-06-23:13526783.000000)43832:0.000000,hCoV-19/USA/WI-UW-522/2020|EPI_ISL_484897|2020-06-24:13526783.000000,hCoV-19/USA/WI-UW-458/2020|EPI_ISL_484833|2020-06-18:13526783.000000,hCoV-19/USA/WI-UW-667/2020|EPI_ISL_491352|2020-06-28:13526783.000000,hCoV-19/USA/WI-UW-448/2020|EPI_ISL_484823|2020-06-17:13526783.000000,hCoV-19/USA/WI-UW-449/2020|EPI_ISL_484824|2020-06-18:13526783.000000)43827:13526783.000000,((hCoV-19/Australia/VIC2098/2020|EPI_ISL_480707|2020-06-15:13526783.000000,hCoV-19/Australia/NSW616/2020|EPI_ISL_490025|2020-06-16:0.000000,hCoV-19/Australia/NSW599/2020|EPI_ISL_478711|2020-06-12:13526783.000000)43840:0.000000,hCoV-19/Japan/PG-0174/2020|EPI_ISL_479883|2020-03-18:0.000000,hCoV-19/Japan/PG-0175/2020|EPI_ISL_479884|2020-03-18:13526783.000000,hCoV-19/Japan/PG-0176/2020|EPI_ISL_479885|2020-03-19:13526783.000000)43837:0.000000,hCoV-19/USA/NY-NYUMC680/2020|EPI_ISL_450397|2020-03-30:13526783.000000,hCoV-19/USA/NY-NYUMC583/2020|EPI_ISL_444700|2020-03-30:0.000000)43823:13526783.000000,hCoV-19/USA/WI-WSLH-200054/2020|EPI_ISL_471219|2020-03-26:13526783.000000,(hCoV-19/USA/NY-NYUMC657/2020|EPI_ISL_444774|2020-03-17:0.000000,(((hCoV-19/USA/MN-MDH-517/2020|EPI_ISL_437379|2020-04-13:0.000000,(hCoV-19/USA/MI-MDHHS-SC20864/2020|EPI_ISL_471885|2020-04-19:13526783.000000,hCoV-19/USA/MI-MDHHS-SC20307/2020|EPI_ISL_447104|2020-04-03:13526783.000000,hCoV-19/USA/MI-MDHHS-SC20266/2020|EPI_ISL_447064|2020-04-03:0.000000)43848:13526783.000000)43847:0.000000,hCoV-19/USA/MN-MDH-640/2020|EPI_ISL_437385|2020-04-16:13526783.000000,hCoV-19/USA/MN-MDH-398/2020|EPI_ISL_437369|2020-04-07:0.000000)43846:0.000000,hCoV-19/USA/MN-MDH-578/2020|EPI_ISL_437381|2020-04-14:13526783.000000)43845:0.000000)43844:13526783.000000,hCoV-19/Denmark/ALAB-SSI-136/2020|EPI_ISL_437648|2020-03-08:0.000000,(((hCoV-19/Germany/BAV-MVP0013/2020|EPI_ISL_437214|2020-04-07:16756801.000000,hCoV-19/USA/NY-NYUMC468/2020|EPI_ISL_435533|2020-04-16:16756801.000000,hCoV-19/USA/MI-MDHHS-SC20321/2020|EPI_ISL_447118|2020-03-27:16756801.000000)45039:16756801.000000,hCoV-19/USA/LA-GBCL-26629251/2020|EPI_ISL_485895|2020-04-21:16756801.000000,(hCoV-19/USA/LA-GBCL-26629256/2020|EPI_ISL_485896|2020-04-21:16756801.000000,hCoV-19/USA/LA-GBCL-26513051/2020|EPI_ISL_485881|2020-04-21:16756801.000000)45038:16756801.000000)45036:16756801.000000,(hCoV-19/Denmark/ALAB-SSI449/2020|EPI_ISL_429536|2020-03-25:16756801.000000,((hCoV-19/USA/AZ-TG269027/2020|EPI_ISL_426520|2020-03-20:16756801.000000,hCoV-19/USA/AZ-TG269290/2020|EPI_ISL_426522|2020-03-20:16756801.000000)45043:16756801.000000,(hCoV-19/USA/AZ-TG271578/2020|EPI_ISL_426535|2020-03-17:16756801.000000,hCoV-19/USA/AZ-TG268289/2020|EPI_ISL_426505|2020-03-17:16756801.000000)45045:16756801.000000,hCoV-19/USA/AZ-TG268183/2020|EPI_ISL_426501|2020-03-17:16756801.000000)45042:16756801.000000)45041:16756801.000000,(hCoV-19/Switzerland/101136/2020|EPI_ISL_451803|2020-03-30:16756801.000000,hCoV-19/USA/TX-HMH0271/2020|EPI_ISL_434899|2020-03-26:16756801.000000,((hCoV-19/USA/WA-S2234/2020|EPI_ISL_497662|2020-06-09:16756801.000000,hCoV-19/USA/WI-UW-482/2020|EPI_ISL_484857|2020-06-15:16756801.000000,hCoV-19/USA/WI-UW-622/2020|EPI_ISL_484997|2020-06-23:0.000000)45050:16756801.000000,hCoV-19/USA/LA-SR0144/2020|EPI_ISL_435448|2020-03-27:0.000000,hCoV-19/USA/LA-SR0209/2020|EPI_ISL_437546|2020-03-27:16756801.000000)45049:16756801.000000)45047:16756801.000000,(hCoV-19/USA/VA-DCLS-0272/2020|EPI_ISL_452841|2020-04-22:0.000000,(hCoV-19/Singapore/92/2020|EPI_ISL_435697|2020-03-18:0.000000,hCoV-19/USA/MN-MDH-1326/2020|EPI_ISL_495625|2020-03-25:0.000000,hCoV-19/Spain/Zaragoza2475/2020|EPI_ISL_468775|2020-03-24:0.000000,hCoV-19/Switzerland/140000/2020|EPI_ISL_476079|2020-05-15:16756801.000000)45055:16756801.000000)45054:16756801.000000,((hCoV-19/USA/CA-CZB-1140/2020|EPI_ISL_447891|2020-04-01:0.000000,hCoV-19/USA/CA-CZB-1144/2020|EPI_ISL_447895|2020-04-08:0.000000,hCoV-19/USA/CA-CZB-1143/2020|EPI_ISL_447894|2020-04-06:15322442.000000,hCoV-19/USA/CA-CZB-1142/2020|EPI_ISL_447893|2020-04-03:15322442.000000,hCoV-19/USA/CA-CZB-1141/2020|EPI_ISL_447892|2020-04-04:15322442.000000)46297:15322442.000000,hCoV-19/USA/CA-CZB-1136/2020|EPI_ISL_447887|2020-03-27:15322442.000000,hCoV-19/USA/CA-CZB-1137/2020|EPI_ISL_447888|2020-03-25:15322442.000000)46296:15322442.000000,hCoV-19/USA/AZ-TG271892/2020|EPI_ISL_426549|2020-03-26:16756801.000000,hCoV-19/Australia/QLDID939/2020|EPI_ISL_444793|2020-03-24:15322442.000000,(hCoV-19/USA/CA-CZB-1447/2020|EPI_ISL_468413|2020-03-30:0.000000,(hCoV-19/USA/FL-UF4/2020|EPI_ISL_447588|2020-03-27:15322442.000000,(hCoV-19/USA/FL-BPHL-0419/2020|EPI_ISL_489828|2020-05-16:0.000000,hCoV-19/USA/FL-BPHL-0116/2020|EPI_ISL_450850|2020-04-09:15322442.000000)46003:15322442.000000,hCoV-19/env/USA/UN-UF-12/2020|EPI_ISL_455682|2020-04-23:15322442.000000,hCoV-19/USA/FL-UF5/2020|EPI_ISL_447589|2020-03-27:15322442.000000)46001:15322442.000000,((hCoV-19/USA/LA-GBCL-26684458/2020|EPI_ISL_485279|2020-04-04:15322442.000000,(hCoV-19/USA/FL-BPHL-0250/2020|EPI_ISL_480901|2020-05-03:15322442.000000,hCoV-19/USA/FL-BPHL-0251/2020|EPI_ISL_480902|2020-05-05:0.000000)46285:15322442.000000)46284:15322442.000000,hCoV-19/USA/LA-BIE-058/2020|EPI_ISL_455613|2020-04-07:15322442.000000,(hCoV-19/USA/AL-QDX-244/2020|EPI_ISL_498695|2020-04-28:15322442.000000,hCoV-19/USA/AL-QDX-245/2020|EPI_ISL_498696|2020-04-28:15322442.000000)46287:15322442.000000)46283:15322442.000000,(hCoV-19/USA/LA-GBCL-26544579/2020|EPI_ISL_485150|2020-04-17:15322442.000000,hCoV-19/USA/MN-MDH-152/2020|EPI_ISL_460055|2020-03-23:15322442.000000)46289:15322442.000000,(hCoV-19/USA/LA-BIE-016/2020|EPI_ISL_468708|2020-04-07:15322442.000000,hCoV-19/USA/NY-NYUMC582/2020|EPI_ISL_444699|2020-03-30:15322442.000000,(hCoV-19/USA/SC-USC-PRG00427/2020|EPI_ISL_493212|2020-05-08:15322442.000000,hCoV-19/USA/SC-USC-PRG467/2020|EPI_ISL_494553|2020-05-14:15322442.000000,hCoV-19/USA/SC-USC-PRG443/2020|EPI_ISL_493427|2020-05-13:15322442.000000)46293:15322442.000000,(hCoV-19/USA/FL-BPHL-0368/2020|EPI_ISL_489777|2020-04-23:15322442.000000,hCoV-19/USA/FL-BPHL-0228/2020|EPI_ISL_480879|2020-04-22:15322442.000000)46295:15322442.000000)46290:15322442.000000,(hCoV-19/USA/LA-SR0164/2020|EPI_ISL_435467|2020-03-31:0.000000,hCoV-19/USA/LA-SR0331/2020|EPI_ISL_450184|2020-04-04:0.000000,hCoV-19/USA/LA-ALSR-0058-NBG/2020|EPI_ISL_434517|2020-03-23:0.000000)46009:15322442.000000,(hCoV-19/USA/FL-BPHL-0154/2020|EPI_ISL_480805|2020-04-01:0.000000,hCoV-19/USA/LA-BIE-091/2020|EPI_ISL_463299|2020-04-06:0.000000,hCoV-19/USA/TX-HMH0376/2020|EPI_ISL_434965|2020-03-30:0.000000)46011:13526783.000000,(hCoV-19/USA/CA-ALSR-0852-NBG/2020|EPI_ISL_483399|2020-05-14:15322442.000000,hCoV-19/USA/LA-SR0167/2020|EPI_ISL_435469|2020-04-03:0.000000,hCoV-19/USA/LA-SR0155/2020|EPI_ISL_435458|2020-04-02:15322442.000000,hCoV-19/USA/LA-SR0274/2020|EPI_ISL_445129|2020-04-02:15322442.000000,hCoV-19/USA/LA-ALSR-0070-NBG/2020|EPI_ISL_434526|2020-03-26:15322442.000000,hCoV-19/USA/LA-SR0275/2020|EPI_ISL_445130|2020-03-31:15322442.000000,hCoV-19/USA/LA-ALSR-0076-NBG/2020|EPI_ISL_434530|2020-03-31:15322442.000000)46015:15322442.000000,(hCoV-19/USA/LA-SR0273/2020|EPI_ISL_445128|2020-04-01:0.000000,hCoV-19/USA/LA-GBCL-26791774/2020|EPI_ISL_485382|2020-04-04:0.000000,hCoV-19/USA/LA-GBCL-26556578/2020|EPI_ISL_485204|2020-04-14:15322442.000000)46021:15322442.000000,((hCoV-19/USA/LA-GBCL-26629228/2020|EPI_ISL_485227|2020-04-22:15322442.000000,hCoV-19/USA/LA-GBCL-26513023/2020|EPI_ISL_485077|2020-04-22:15322442.000000)46034:15322442.000000,hCoV-19/USA/LA-GBCL-26684493/2020|EPI_ISL_485303|2020-04-10:15322442.000000,hCoV-19/USA/VA-DCLS-0707/2020|EPI_ISL_500860|2020-04-25:15322442.000000,(hCoV-19/USA/LA-GBCL-26684437/2020|EPI_ISL_485263|2020-04-11:15322442.000000,hCoV-19/USA/LA-GBCL-26684438/2020|EPI_ISL_485264|2020-04-11:15322442.000000)46037:15322442.000000)46033:15322442.000000,hCoV-19/USA/LA-SR0288/2020|EPI_ISL_445143|2020-04-01:15322442.000000,hCoV-19/USA/LA-BIE-002/2020|EPI_ISL_468702|2020-04-06:0.000000,hCoV-19/USA/LA-GBCL-26684476/2020|EPI_ISL_485903|2020-04-10:15322442.000000,(hCoV-19/USA/LA-SR0292/2020|EPI_ISL_445147|2020-04-07:15322442.000000,hCoV-19/USA/MI-MDHHS-SC20420/2020|EPI_ISL_452294|2020-03-16:0.000000)46041:15322442.000000,((((hCoV-19/USA/MN-MDH-1242/2020|EPI_ISL_482963|2020-05-26:15322442.000000,hCoV-19/USA/MN-MDH-1164/2020|EPI_ISL_476749|2020-05-05:15322442.000000)46054:15322442.000000,hCoV-19/USA/MN-MDH-1234/2020|EPI_ISL_482955|2020-05-18:15322442.000000,hCoV-19/USA/MN-MDH-1166/2020|EPI_ISL_476751|2020-05-05:15322442.000000,hCoV-19/USA/MN-MDH-1226/2020|EPI_ISL_482947|2020-05-18:15322442.000000,(hCoV-19/USA/MN-MDH-1241/2020|EPI_ISL_482962|2020-05-20:15322442.000000,hCoV-19/USA/MN-MDH-1235/2020|EPI_ISL_482956|2020-05-18:15322442.000000,hCoV-19/USA/MN-MDH-1236/2020|EPI_ISL_482957|2020-05-19:15322442.000000)46059:15322442.000000,(hCoV-19/USA/MN-MDH-1087/2020|EPI_ISL_470767|2020-06-03:15322442.000000,(hCoV-19/USA/MN-MDH-1259/2020|EPI_ISL_482980|2020-06-09:15322442.000000,hCoV-19/USA/MN-MDH-1264/2020|EPI_ISL_482985|2020-06-09:15322442.000000,hCoV-19/USA/MN-MDH-1252/2020|EPI_ISL_482973|2020-06-09:15322442.000000)46064:15322442.000000,hCoV-19/USA/MN-MDH-1085/2020|EPI_ISL_470765|2020-06-03:15322442.000000,hCoV-19/USA/MN-MDH-1080/2020|EPI_ISL_470760|2020-06-03:15322442.000000,hCoV-19/USA/MN-MDH-1084/2020|EPI_ISL_470764|2020-06-03:15322442.000000,hCoV-19/USA/MN-MDH-1098/2020|EPI_ISL_470778|2020-06-03:15322442.000000,hCoV-19/USA/MN-MDH-1097/2020|EPI_ISL_470777|2020-06-03:15322442.000000,hCoV-19/USA/MN-MDH-1083/2020|EPI_ISL_470763|2020-06-03:15322442.000000,hCoV-19/USA/MN-MDH-1086/2020|EPI_ISL_470766|2020-06-03:0.000000,hCoV-19/USA/MN-MDH-1180/2020|EPI_ISL_476765|2020-06-03:15322442.000000,hCoV-19/USA/MN-MDH-1072/2020|EPI_ISL_470752|2020-06-03:15322442.000000,hCoV-19/USA/MN-MDH-1262/2020|EPI_ISL_482983|2020-06-09:15322442.000000,(hCoV-19/USA/MN-MDH-1331/2020|EPI_ISL_496917|2020-06-03:15322442.000000,hCoV-19/USA/MN-MDH-1177/2020|EPI_ISL_476762|2020-06-01:15322442.000000)46071:15322442.000000,(hCoV-19/USA/MN-MDH-1265/2020|EPI_ISL_482986|2020-06-09:15322442.000000,(hCoV-19/USA/MN-MDH-1266/2020|EPI_ISL_482987|2020-06-09:15322442.000000,hCoV-19/USA/MN-MDH-1261/2020|EPI_ISL_482982|2020-06-09:15322442.000000,hCoV-19/USA/MN-MDH-1263/2020|EPI_ISL_482984|2020-06-09:15322442.000000,hCoV-19/USA/MN-MDH-1254/2020|EPI_ISL_482975|2020-06-09:15322442.000000,hCoV-19/USA/MN-MDH-1260/2020|EPI_ISL_482981|2020-06-09:15322442.000000,hCoV-19/USA/MN-MDH-1253/2020|EPI_ISL_482974|2020-06-09:15322442.000000,hCoV-19/USA/MN-MDH-1257/2020|EPI_ISL_482978|2020-06-09:15322442.000000)46109:15322442.000000)46108:0.000000,hCoV-19/USA/MN-MDH-1088/2020|EPI_ISL_470768|2020-06-03:15322442.000000,hCoV-19/USA/MN-MDH-1103/2020|EPI_ISL_470783|2020-06-03:0.000000,hCoV-19/USA/MN-MDH-1096/2020|EPI_ISL_470776|2020-06-03:15322442.000000,hCoV-19/USA/MN-MDH-1078/2020|EPI_ISL_470758|2020-06-03:15322442.000000,hCoV-19/USA/MN-MDH-1089/2020|EPI_ISL_470769|2020-06-03:15322442.000000,hCoV-19/USA/MN-MDH-1179/2020|EPI_ISL_476764|2020-06-03:15322442.000000,hCoV-19/USA/MN-MDH-1170/2020|EPI_ISL_476755|2020-05-14:15322442.000000,hCoV-19/USA/MN-MDH-1108/2020|EPI_ISL_470788|2020-06-03:15322442.000000,hCoV-19/USA/MN-MDH-1107/2020|EPI_ISL_470787|2020-06-03:0.000000,hCoV-19/USA/MN-MDH-1104/2020|EPI_ISL_470784|2020-06-03:15322442.000000,hCoV-19/USA/MN-MDH-1074/2020|EPI_ISL_470754|2020-06-03:15322442.000000,hCoV-19/USA/MN-MDH-1100/2020|EPI_ISL_470780|2020-06-03:15322442.000000,hCoV-19/USA/MN-MDH-1178/2020|EPI_ISL_476763|2020-06-03:15322442.000000,hCoV-19/USA/MN-MDH-1071/2020|EPI_ISL_470751|2020-06-03:15322442.000000,hCoV-19/USA/MN-MDH-1090/2020|EPI_ISL_470770|2020-06-03:15322442.000000,hCoV-19/USA/MN-MDH-1169/2020|EPI_ISL_476754|2020-05-14:15322442.000000,hCoV-19/USA/MN-MDH-1082/2020|EPI_ISL_470762|2020-06-03:15322442.000000,hCoV-19/USA/MN-MDH-1079/2020|EPI_ISL_470759|2020-06-03:15322442.000000,hCoV-19/USA/MN-MDH-1077/2020|EPI_ISL_470757|2020-06-03:15322442.000000,hCoV-19/USA/MN-MDH-1093/2020|EPI_ISL_470773|2020-06-03:15322442.000000,hCoV-19/USA/MN-MDH-1106/2020|EPI_ISL_470786|2020-06-03:15322442.000000,hCoV-19/USA/MN-MDH-1105/2020|EPI_ISL_470785|2020-06-03:15322442.000000,hCoV-19/USA/MN-MDH-1076/2020|EPI_ISL_470756|2020-06-03:15322442.000000,hCoV-19/USA/MN-MDH-1102/2020|EPI_ISL_470782|2020-06-03:15322442.000000,hCoV-19/USA/MN-MDH-1094/2020|EPI_ISL_470774|2020-06-03:15322442.000000,hCoV-19/USA/MN-MDH-1099/2020|EPI_ISL_470779|2020-06-03:0.000000,hCoV-19/USA/MN-MDH-1073/2020|EPI_ISL_470753|2020-06-03:15322442.000000,hCoV-19/USA/MN-MDH-1081/2020|EPI_ISL_470761|2020-06-03:15322442.000000,hCoV-19/USA/MN-MDH-1095/2020|EPI_ISL_470775|2020-06-03:15322442.000000,hCoV-19/USA/MN-MDH-1101/2020|EPI_ISL_470781|2020-06-03:15322442.000000,hCoV-19/USA/MN-MDH-1092/2020|EPI_ISL_470772|2020-06-03:0.000000,hCoV-19/USA/MN-MDH-1075/2020|EPI_ISL_470755|2020-06-03:15322442.000000,hCoV-19/USA/MN-MDH-1091/2020|EPI_ISL_470771|2020-06-03:0.000000,hCoV-19/USA/MN-MDH-1070/2020|EPI_ISL_470750|2020-06-03:15322442.000000,hCoV-19/USA/MN-MDH-1181/2020|EPI_ISL_476766|2020-06-03:0.000000,hCoV-19/USA/MN-MDH-1109/2020|EPI_ISL_470789|2020-06-03:15322442.000000)46061:15322442.000000,hCoV-19/USA/MN-MDH-1238/2020|EPI_ISL_482959|2020-05-19:15322442.000000,hCoV-19/USA/MN-MDH-1237/2020|EPI_ISL_482958|2020-05-19:0.000000,(hCoV-19/USA/MN-MDH-1155/2020|EPI_ISL_476740|2020-05-04:15322442.000000,hCoV-19/USA/MN-MDH-1165/2020|EPI_ISL_476750|2020-05-05:15322442.000000)46122:15322442.000000,(hCoV-19/USA/MN-MDH-1230/2020|EPI_ISL_482951|2020-05-18:15322442.000000,hCoV-19/USA/MN-MDH-1244/2020|EPI_ISL_482965|2020-05-27:15322442.000000,hCoV-19/USA/MN-MDH-1233/2020|EPI_ISL_482954|2020-05-18:15322442.000000,hCoV-19/USA/MN-MDH-1229/2020|EPI_ISL_482950|2020-05-18:15322442.000000)46123:15322442.000000,hCoV-19/USA/MN-MDH-1231/2020|EPI_ISL_482952|2020-05-18:15322442.000000,hCoV-19/USA/MN-MDH-1147/2020|EPI_ISL_476732|2020-04-30:15322442.000000,hCoV-19/USA/MN-MDH-1227/2020|EPI_ISL_482948|2020-05-18:15322442.000000,hCoV-19/USA/MN-MDH-1243/2020|EPI_ISL_482964|2020-05-26:15322442.000000,hCoV-19/USA/MN-MDH-1239/2020|EPI_ISL_482960|2020-05-20:0.000000,hCoV-19/USA/MN-MDH-1232/2020|EPI_ISL_482953|2020-05-18:0.000000,hCoV-19/USA/MN-MDH-1154/2020|EPI_ISL_476739|2020-05-04:15322442.000000,hCoV-19/USA/MN-MDH-1225/2020|EPI_ISL_482946|2020-05-08:15322442.000000,hCoV-19/USA/MN-MDH-1240/2020|EPI_ISL_482961|2020-05-20:0.000000,hCoV-19/USA/MN-MDH-1152/2020|EPI_ISL_476737|2020-05-01:15322442.000000,hCoV-19/USA/MN-MDH-1167/2020|EPI_ISL_476752|2020-05-05:15322442.000000)46053:15322442.000000,(hCoV-19/USA/MN-MDH-1000/2020|EPI_ISL_462845|2020-04-30:15322442.000000,hCoV-19/USA/MN-MDH-1168/2020|EPI_ISL_476753|2020-05-14:15322442.000000)46162:15322442.000000,hCoV-19/USA/MN-MDH-1017/2020|EPI_ISL_462862|2020-04-30:0.000000,(hCoV-19/USA/MN-MDH-1005/2020|EPI_ISL_462850|2020-04-30:15322442.000000,hCoV-19/USA/MN-MDH-1014/2020|EPI_ISL_462859|2020-04-30:15322442.000000,(hCoV-19/USA/MN-MDH-1019/2020|EPI_ISL_462864|2020-04-30:15322442.000000,hCoV-19/USA/MN-MDH-1043/2020|EPI_ISL_462888|2020-05-11:15322442.000000)46158:15322442.000000,hCoV-19/USA/MN-MDH-1009/2020|EPI_ISL_462854|2020-04-30:15322442.000000,hCoV-19/USA/MN-MDH-1012/2020|EPI_ISL_462857|2020-04-30:15322442.000000,hCoV-19/USA/MN-MDH-1003/2020|EPI_ISL_462848|2020-04-30:15322442.000000,hCoV-19/USA/MN-MDH-1006/2020|EPI_ISL_462851|2020-04-30:15322442.000000,hCoV-19/USA/MN-MDH-1013/2020|EPI_ISL_462858|2020-04-30:15322442.000000,hCoV-19/USA/MN-MDH-1011/2020|EPI_ISL_462856|2020-04-30:15322442.000000,hCoV-19/USA/MN-MDH-1045/2020|EPI_ISL_462890|2020-05-11:15322442.000000,hCoV-19/USA/MN-MDH-1186/2020|EPI_ISL_477276|2020-04-20:15322442.000000,hCoV-19/USA/MN-MDH-1015/2020|EPI_ISL_462860|2020-04-30:0.000000,hCoV-19/USA/MN-MDH-1004/2020|EPI_ISL_462849|2020-04-30:0.000000,hCoV-19/USA/MN-MDH-1042/2020|EPI_ISL_462887|2020-05-07:0.000000,hCoV-19/USA/MN-MDH-1002/2020|EPI_ISL_462847|2020-04-30:15322442.000000,hCoV-19/USA/MN-MDH-1001/2020|EPI_ISL_462846|2020-04-30:0.000000,hCoV-19/USA/MN-MDH-1044/2020|EPI_ISL_462889|2020-05-11:0.000000)46142:15322442.000000,hCoV-19/USA/MN-MDH-1008/2020|EPI_ISL_462853|2020-04-30:15322442.000000,hCoV-19/USA/MN-MDH-1010/2020|EPI_ISL_462855|2020-04-30:15322442.000000,(hCoV-19/USA/MN-MDH-1206/2020|EPI_ISL_477295|2020-05-10:0.000000,hCoV-19/USA/MN-MDH-1205/2020|EPI_ISL_477294|2020-04-30:15322442.000000)46160:0.000000)46052:15322442.000000,hCoV-19/USA/LA-GBCL-26791779/2020|EPI_ISL_485385|2020-04-04:15322442.000000,(hCoV-19/USA/VA-DCLS-0128/2020|EPI_ISL_437767|2020-04-10:15322442.000000,hCoV-19/USA/VA-DCLS-0129/2020|EPI_ISL_437768|2020-04-09:15322442.000000,hCoV-19/USA/VA-DCLS-0127/2020|EPI_ISL_437766|2020-04-13:15322442.000000,(hCoV-19/USA/VA-DCLS-0702/2020|EPI_ISL_500858|2020-04-18:15322442.000000,hCoV-19/USA/VA-DCLS-0126/2020|EPI_ISL_437765|2020-04-13:15322442.000000)46167:15322442.000000)46164:15322442.000000)46051:15322442.000000,hCoV-19/USA/WI-UW-239/2020|EPI_ISL_428335|2020-03-27:15322442.000000,hCoV-19/USA/LA-SR0284/2020|EPI_ISL_445139|2020-04-01:15322442.000000,(hCoV-19/USA/LA-GBCL-26791724/2020|EPI_ISL_485343|2020-04-09:15322442.000000,hCoV-19/USA/LA-EVTL06/2020|EPI_ISL_435039|2020-04-15:15322442.000000)46281:15322442.000000,(hCoV-19/USA/LA-GBCL-26556588/2020|EPI_ISL_485210|2020-04-14:15322442.000000,hCoV-19/USA/LA-GBCL-26791739/2020|EPI_ISL_485356|2020-04-06:15322442.000000)46282:15322442.000000,hCoV-19/USA/MN-UW251/2020|EPI_ISL_418036|2020-03-13:15322442.000000,hCoV-19/USA/LA-SR0307/2020|EPI_ISL_445162|2020-04-02:15322442.000000,hCoV-19/USA/LA-EVTL01/2020|EPI_ISL_435034|2020-04-09:15322442.000000,hCoV-19/USA/LA-SR0148/2020|EPI_ISL_435451|2020-03-27:15322442.000000,(hCoV-19/USA/LA-GBCL-26159793/2020|EPI_ISL_485018|2020-04-11:15322442.000000,(hCoV-19/USA/CA-ALSR-1641/2020|EPI_ISL_494708|2020-05-19:15322442.000000,(hCoV-19/USA/WI-UW-644/2020|EPI_ISL_491335|2020-06-26:15322442.000000,hCoV-19/USA/IL-UW-600/2020|EPI_ISL_484975|2020-06-25:15322442.000000,hCoV-19/USA/IL-UW-665/2020|EPI_ISL_491310|2020-06-27:15322442.000000,hCoV-19/USA/WI-UW-793/2020|EPI_ISL_495497|2020-07-05:15322442.000000,hCoV-19/USA/WI-UW-637/2020|EPI_ISL_491330|2020-06-28:15322442.000000,hCoV-19/USA/WI-UW-561/2020|EPI_ISL_484936|2020-06-27:15322442.000000,hCoV-19/USA/NJ-UW-652/2020|EPI_ISL_491319|2020-06-28:15322442.000000,hCoV-19/USA/MA-UW-633/2020|EPI_ISL_491316|2020-06-27:15322442.000000,hCoV-19/USA/WI-UW-659/2020|EPI_ISL_491346|2020-06-28:15322442.000000,hCoV-19/USA/WI-UW-704/2020|EPI_ISL_491382|2020-07-02:15322442.000000,hCoV-19/USA/WI-UW-634/2020|EPI_ISL_491327|2020-06-28:15322442.000000,hCoV-19/USA/NY-UW-597/2020|EPI_ISL_484972|2020-06-27:15322442.000000,hCoV-19/USA/WI-UW-626/2020|EPI_ISL_491322|2020-06-25:15322442.000000)46245:15322442.000000,hCoV-19/USA/WI-UW-632/2020|EPI_ISL_491326|2020-06-28:15322442.000000,hCoV-19/USA/WI-UW-630/2020|EPI_ISL_491324|2020-06-26:15322442.000000,(hCoV-19/USA/CT-UW-510/2020|EPI_ISL_484885|2020-06-08:15322442.000000,hCoV-19/USA/WI-UW-573/2020|EPI_ISL_484948|2020-06-19:15322442.000000)46261:15322442.000000,hCoV-19/USA/CA-UW-710/2020|EPI_ISL_491302|2020-06-30:15322442.000000,hCoV-19/USA/AZ-UW-655/2020|EPI_ISL_491299|2020-06-27:15322442.000000,hCoV-19/USA/IL-UW-690/2020|EPI_ISL_491313|2020-06-28:15322442.000000,hCoV-19/USA/WI-UW-628/2020|EPI_ISL_491323|2020-06-28:15322442.000000,hCoV-19/USA/CA-UW-606/2020|EPI_ISL_484981|2020-06-27:15322442.000000,hCoV-19/USA/IL-UW-515/2020|EPI_ISL_484890|2020-06-02:15322442.000000,hCoV-19/USA/FL-UW-741/2020|EPI_ISL_491306|2020-06-30:15322442.000000,hCoV-19/USA/CA-UW-654/2020|EPI_ISL_491300|2020-06-26:15322442.000000,hCoV-19/USA/CA-UW-693/2020|EPI_ISL_491301|2020-06-27:15322442.000000,hCoV-19/USA/WI-UW-620/2020|EPI_ISL_484995|2020-06-24:15322442.000000,hCoV-19/USA/IA-UW-662/2020|EPI_ISL_491307|2020-06-27:15322442.000000)46243:15322442.000000)46242:15322442.000000,hCoV-19/USA/LA-BIE-038/2020|EPI_ISL_463286|2020-04-04:15322442.000000,hCoV-19/USA/LA-SR0214/2020|EPI_ISL_437542|2020-04-03:15322442.000000,hCoV-19/USA/LA-SR0294/2020|EPI_ISL_445149|2020-04-08:15322442.000000,hCoV-19/USA/LA-UW-MAYO82/2020|EPI_ISL_490998|2020-03-18:15322442.000000,hCoV-19/USA/LA-SR0266/2020|EPI_ISL_445121|2020-03-31:15322442.000000,hCoV-19/USA/MI-MDHHS-SC20156/2020|EPI_ISL_436825|2020-03-19:15322442.000000,hCoV-19/USA/WA-UW227/2020|EPI_ISL_417376|2020-03-15:15322442.000000,hCoV-19/USA/LA-GBCL-26791704/2020|EPI_ISL_485327|2020-04-09:15322442.000000,(hCoV-19/USA/LA-UW-MAYO81/2020|EPI_ISL_490997|2020-03-17:0.000000,hCoV-19/USA/IL-UW-355/2020|EPI_ISL_450709|2020-04-17:15322442.000000,hCoV-19/USA/WI-UW-263/2020|EPI_ISL_434609|2020-04-08:15322442.000000)46221:0.000000,hCoV-19/USA/LA-SR0320/2020|EPI_ISL_450175|2020-04-04:15322442.000000,hCoV-19/USA/LA-BIE-022/2020|EPI_ISL_468712|2020-04-03:15322442.000000,hCoV-19/USA/LA-BIE-019/2020|EPI_ISL_468710|2020-04-08:0.000000,hCoV-19/USA/LA-BIE-044/2020|EPI_ISL_463292|2020-04-07:15322442.000000,hCoV-19/USA/LA-BIE-065/2020|EPI_ISL_455619|2020-04-06:15322442.000000,hCoV-19/USA/LA-SR0157/2020|EPI_ISL_435460|2020-04-02:15322442.000000,(hCoV-19/USA/LA-EVTL04/2020|EPI_ISL_435037|2020-04-13:15322442.000000,hCoV-19/USA/LA-BIE-043/2020|EPI_ISL_463291|2020-04-06:15322442.000000,hCoV-19/USA/LA-BIE-074/2020|EPI_ISL_436942|2020-04-08:15322442.000000)46225:15322442.000000,hCoV-19/USA/LA-UW-MAYO90/2020|EPI_ISL_501078|2020-03-18:15322442.000000,hCoV-19/USA/LA_0842/2020|EPI_ISL_424868|2020-03-09:15322442.000000,hCoV-19/USA/LA-SR0293/2020|EPI_ISL_445148|2020-04-07:15322442.000000,(hCoV-19/USA/LA-EVTL105/2020|EPI_ISL_451266|2020-05-07:15322442.000000,hCoV-19/USA/LA-EVTL107/2020|EPI_ISL_451268|2020-05-07:15322442.000000,hCoV-19/USA/LA-EVTL106/2020|EPI_ISL_451267|2020-05-07:15322442.000000)46201:15322442.000000,(hCoV-19/USA/LA-GBCL-26791778/2020|EPI_ISL_485384|2020-04-04:15322442.000000,hCoV-19/USA/LA-SR0281/2020|EPI_ISL_445136|2020-03-31:15322442.000000,hCoV-19/USA/LA-SR0289/2020|EPI_ISL_445144|2020-03-31:15322442.000000)46204:15322442.000000,hCoV-19/USA/TX-HMH0439/2020|EPI_ISL_435022|2020-04-02:15322442.000000,hCoV-19/USA/LA-SR0283/2020|EPI_ISL_445138|2020-03-31:15322442.000000,hCoV-19/USA/LA-BIE-001/2020|EPI_ISL_468701|2020-04-06:15322442.000000,hCoV-19/USA/VA-DCLS-0569/2020|EPI_ISL_485867|2020-03-17:15322442.000000,hCoV-19/USA/LA-BIE-082/2020|EPI_ISL_436950|2020-04-06:15322442.000000,hCoV-19/USA/LA-BIE-034/2020|EPI_ISL_463282|2020-04-04:15322442.000000,((hCoV-19/USA/LA-SR0163/2020|EPI_ISL_435466|2020-03-28:15322442.000000,hCoV-19/USA/LA-SR0329/2020|EPI_ISL_450182|2020-04-04:15322442.000000)46239:15322442.000000,(hCoV-19/Singapore/438/2020|EPI_ISL_475969|2020-03-20:15322442.000000,hCoV-19/Singapore/178/2020|EPI_ISL_462296|2020-03-21:0.000000)46238:0.000000,hCoV-19/USA/WA-UW-1470/2020|EPI_ISL_423028|2020-03-18:15322442.000000,hCoV-19/Singapore/166/2020|EPI_ISL_462284|2020-03-18:15322442.000000)46235:15322442.000000,(hCoV-19/USA/WA-UW-MAYO57/2020|EPI_ISL_500512|2020-03-27:15322442.000000,hCoV-19/USA/WI-WSLH-200079/2020|EPI_ISL_471244|2020-04-02:15322442.000000)46240:15322442.000000,hCoV-19/USA/LA-BIE-009/2020|EPI_ISL_468705|2020-04-07:15322442.000000,hCoV-19/USA/TX-HMH0312/2020|EPI_ISL_434928|2020-03-28:15322442.000000,hCoV-19/USA/TX-HMH0140/2020|EPI_ISL_434839|2020-03-21:15322442.000000,hCoV-19/USA/TX-HMH0230/2020|EPI_ISL_434890|2020-03-25:15322442.000000,(((hCoV-19/USA/CA-ALSR-1067-SAN/2020|EPI_ISL_483497|2020-06-22:15322442.000000,hCoV-19/USA/CA-ALSR-1039-SAN/2020|EPI_ISL_483478|2020-06-21:15322442.000000,hCoV-19/USA/CA-ALSR-1057-SAN/2020|EPI_ISL_483488|2020-06-20:15322442.000000)46180:15322442.000000,hCoV-19/USA/CA-CZB-1785/2020|EPI_ISL_486118|2020-06-05:15322442.000000,(hCoV-19/USA/WA-UW-11300/2020|EPI_ISL_501097|2020-06-20:15322442.000000,hCoV-19/USA/WA-UW-13357/2020|EPI_ISL_501142|2020-07-01:15322442.000000,hCoV-19/USA/WA-UW-12612/2020|EPI_ISL_501113|2020-06-28:0.000000,hCoV-19/USA/WA-UW-13300/2020|EPI_ISL_501134|2020-07-03:15322442.000000,hCoV-19/USA/WA-UW-12689/2020|EPI_ISL_501114|2020-06-29:15322442.000000,hCoV-19/USA/WA-UW-12372/2020|EPI_ISL_501109|2020-06-27:15322442.000000,hCoV-19/USA/WA-UW-13028/2020|EPI_ISL_501118|2020-07-01:15322442.000000,hCoV-19/USA/WA-S2505/2020|EPI_ISL_497137|2020-06-17:15322442.000000,hCoV-19/USA/WA-UW-13293/2020|EPI_ISL_501133|2020-07-03:15322442.000000,((hCoV-19/USA/WA-UW-13356/2020|EPI_ISL_501141|2020-07-01:15322442.000000,hCoV-19/USA/WA-UW-13291/2020|EPI_ISL_501132|2020-07-03:15322442.000000,hCoV-19/USA/WA-UW-13364/2020|EPI_ISL_501143|2020-07-01:15322442.000000)46192:15322442.000000,hCoV-19/USA/WA-UW-12396/2020|EPI_ISL_501110|2020-06-26:15322442.000000)46191:15322442.000000)46183:15322442.000000)46179:15322442.000000,hCoV-19/USA/LA-BIE-032/2020|EPI_ISL_463280|2020-04-06:15322442.000000,hCoV-19/USA/LA-BIE-039/2020|EPI_ISL_463287|2020-04-04:15322442.000000)46178:15322442.000000,hCoV-19/USA/LA-SR0166/2020|EPI_ISL_435468|2020-04-03:15322442.000000,hCoV-19/USA/CA-ALSR-0850-NBG/2020|EPI_ISL_483398|2020-05-14:15322442.000000,hCoV-19/USA/LA-BIE-096/2020|EPI_ISL_426627|2020-04-06:15322442.000000,hCoV-19/USA/LA-SR0277/2020|EPI_ISL_445132|2020-04-02:15322442.000000,hCoV-19/USA/LA-SR0290/2020|EPI_ISL_445145|2020-04-01:15322442.000000,hCoV-19/USA/LA-SR0285/2020|EPI_ISL_445140|2020-04-01:15322442.000000,hCoV-19/USA/LA-BIE-085/2020|EPI_ISL_436953|2020-04-06:0.000000,hCoV-19/USA/LA-BIE-068/2020|EPI_ISL_455621|2020-04-04:15322442.000000,hCoV-19/USA/LA-BIE-003/2020|EPI_ISL_468703|2020-04-06:15322442.000000,hCoV-19/USA/TX-HMH0363/2020|EPI_ISL_434955|2020-03-30:15322442.000000,(hCoV-19/USA/LA-BIE-020/2020|EPI_ISL_468711|2020-04-08:15322442.000000,(hCoV-19/USA/LA-GBCL-26629240/2020|EPI_ISL_485233|2020-04-21:15322442.000000,hCoV-19/USA/LA-GBCL-26513035/2020|EPI_ISL_485083|2020-04-21:15322442.000000)46233:15322442.000000)46232:15322442.000000,hCoV-19/USA/TX-HMH0210/2020|EPI_ISL_434885|2020-03-24:15322442.000000,hCoV-19/USA/LA-BIE-088/2020|EPI_ISL_436956|2020-04-03:15322442.000000,hCoV-19/USA/LA-BIE-015/2020|EPI_ISL_468707|2020-04-08:15322442.000000,hCoV-19/USA/TX-HMH0429/2020|EPI_ISL_435012|2020-04-02:15322442.000000,hCoV-19/USA/LA-GBCL-26791773/2020|EPI_ISL_485381|2020-04-04:15322442.000000,hCoV-19/USA/LA-UW-MAYO86/2020|EPI_ISL_500520|2020-03-16:15322442.000000,hCoV-19/USA/MN-UW326/2020|EPI_ISL_418893|2020-03-13:15322442.000000,(hCoV-19/USA/LA-BIE-037/2020|EPI_ISL_463285|2020-04-04:15322442.000000,hCoV-19/USA/LA-BIE-092/2020|EPI_ISL_436959|2020-04-05:15322442.000000)46217:15322442.000000,hCoV-19/USA/LA-QDX-167/2020|EPI_ISL_494521|2020-04-10:15322442.000000,hCoV-19/USA/TX-HMH0424/2020|EPI_ISL_435007|2020-04-01:15322442.000000,hCoV-19/USA/LA-BIE-040/2020|EPI_ISL_463288|2020-04-03:15322442.000000,hCoV-19/USA/LA-BIE-084/2020|EPI_ISL_436952|2020-04-06:15322442.000000)45999:15322442.000000,hCoV-19/USA/LA-EVTL151/2020|EPI_ISL_455994|2020-04-01:0.000000,((hCoV-19/USA/TX-GCID-192000296/2020|EPI_ISL_501172|2020-04-13:0.000000,hCoV-19/USA/TX-HMH0412/2020|EPI_ISL_434997|2020-03-31:0.000000,hCoV-19/USA/TX-HMH071/2020|EPI_ISL_434780|2020-03-18:0.000000,hCoV-19/USA/TX-HMH0147/2020|EPI_ISL_434846|2020-03-22:0.000000)45066:0.000000,hCoV-19/USA/LA-GBCL-26556571/2020|EPI_ISL_485890|2020-04-15:16756801.000000,hCoV-19/USA/TX-HMH0152/2020|EPI_ISL_434851|2020-03-22:0.000000,hCoV-19/USA/TX_GCID_192000021/2020|EPI_ISL_445078|2020-03-20:16756801.000000,hCoV-19/USA/WA-UW-1353/2020|EPI_ISL_422987|2020-03-18:0.000000,hCoV-19/USA/TX-HMH0292/2020|EPI_ISL_434918|2020-03-27:16756801.000000,hCoV-19/USA/TX-HMH0326/2020|EPI_ISL_434938|2020-03-28:0.000000,hCoV-19/USA/TX-HMH07/2020|EPI_ISL_434718|2020-03-15:16756801.000000)45064:0.000000,hCoV-19/USA/TX-HMH0420/2020|EPI_ISL_435003|2020-04-01:15322442.000000,hCoV-19/Nigeria/OY260-CV55/2020|EPI_ISL_487101|2020-05-16:16756801.000000,hCoV-19/USA/CA-ALSR-1653/2020|EPI_ISL_494717|2020-04-01:0.000000,hCoV-19/USA/NY-NYUMC693/2020|EPI_ISL_451408|2020-03-21:16756801.000000,hCoV-19/USA/LA-EVTL05/2020|EPI_ISL_435038|2020-04-13:16756801.000000,hCoV-19/USA/LA-SR0291/2020|EPI_ISL_445146|2020-04-02:16756801.000000,(((hCoV-19/USA/FL-BPHL-0414/2020|EPI_ISL_489823|2020-05-15:16756801.000000,(hCoV-19/USA/FL-BPHL-0358/2020|EPI_ISL_489767|2020-04-14:16756801.000000,((hCoV-19/USA/FL-BPHL-0276/2020|EPI_ISL_480927|2020-05-08:16756801.000000,hCoV-19/USA/FL-BPHL-0262/2020|EPI_ISL_480913|2020-05-05:16756801.000000)45218:16756801.000000,hCoV-19/USA/FL-BPHL-0382/2020|EPI_ISL_489791|2020-04-24:16756801.000000,hCoV-19/USA/FL-BPHL-0381/2020|EPI_ISL_489790|2020-04-24:16756801.000000,hCoV-19/USA/FL-BPHL-0234/2020|EPI_ISL_480885|2020-04-25:16756801.000000)45217:16756801.000000)45216:16756801.000000)45215:16756801.000000,(hCoV-19/USA/LA-SR0278/2020|EPI_ISL_445133|2020-04-01:16756801.000000,hCoV-19/USA/LA-SR0151/2020|EPI_ISL_435454|2020-04-02:16756801.000000,hCoV-19/USA/LA-SR0279/2020|EPI_ISL_445134|2020-03-31:16756801.000000,hCoV-19/USA/LA-SR0265/2020|EPI_ISL_445120|2020-04-02:16756801.000000,hCoV-19/USA/TX-HMH0384/2020|EPI_ISL_434972|2020-03-31:16756801.000000)45338:16756801.000000,(hCoV-19/USA/MS-UW-MAYO11/2020|EPI_ISL_501081|2020-03-22:16756801.000000,hCoV-19/USA/WA-UW-11538/2020|EPI_ISL_501101|2020-06-21:16756801.000000)45224:16756801.000000,hCoV-19/USA/LA-SR0268/2020|EPI_ISL_445123|2020-04-01:16756801.000000,(hCoV-19/USA/LA-SR0327/2020|EPI_ISL_450180|2020-04-08:16756801.000000,hCoV-19/USA/LA-SR0322/2020|EPI_ISL_450176|2020-04-06:16756801.000000)45337:16756801.000000,hCoV-19/USA/LA-EVTL081/2020|EPI_ISL_451242|2020-05-08:16756801.000000,hCoV-19/USA/LA-SR0280/2020|EPI_ISL_445135|2020-04-01:16756801.000000,(hCoV-19/USA/LA-EVTL043/2020|EPI_ISL_451204|2020-04-23:16756801.000000,hCoV-19/USA/LA-EVTL064/2020|EPI_ISL_451225|2020-04-30:16756801.000000)45273:16756801.000000,(hCoV-19/USA/LA-EVTL02/2020|EPI_ISL_435035|2020-04-11:16756801.000000,hCoV-19/USA/LA-GBCL-26159765/2020|EPI_ISL_485015|2020-04-11:16756801.000000,hCoV-19/USA/LA-GBCL-26159757/2020|EPI_ISL_485008|2020-04-11:16756801.000000,hCoV-19/USA/LA-GBCL-26674720/2020|EPI_ISL_485248|2020-04-14:16756801.000000,hCoV-19/USA/LA-GBCL-26544587/2020|EPI_ISL_485156|2020-04-17:16756801.000000)45331:16756801.000000,hCoV-19/USA/MD-MDH-0030/2020|EPI_ISL_481275|2020-04-06:16756801.000000,hCoV-19/USA/TX-GCID-192000440/2020|EPI_ISL_501174|2020-04-23:0.000000,hCoV-19/USA/TX-GCID-192000159/2020|EPI_ISL_501168|2020-03-30:16756801.000000,hCoV-19/USA/WI-UW-766/2020|EPI_ISL_495471|2020-07-06:16756801.000000,hCoV-19/USA/LA-SR0306/2020|EPI_ISL_445161|2020-04-07:16756801.000000,hCoV-19/USA/LA-SR0296/2020|EPI_ISL_445151|2020-04-07:16756801.000000,(hCoV-19/USA/LA-SR0207/2020|EPI_ISL_437547|2020-03-31:16756801.000000,hCoV-19/USA/MS-QDX-247/2020|EPI_ISL_498730|2020-04-27:16756801.000000,(hCoV-19/USA/LA-GBCL-26544531/2020|EPI_ISL_485885|2020-04-20:16756801.000000,hCoV-19/USA/LA-GBCL-26629191/2020|EPI_ISL_485892|2020-04-24:16756801.000000)45235:16756801.000000)45233:0.000000,hCoV-19/USA/LA-CDC-1894/2020|EPI_ISL_436044|2020-03-23:16756801.000000,(hCoV-19/USA/LA-BIE-042/2020|EPI_ISL_463290|2020-04-07:0.000000,hCoV-19/USA/LA-SR0215/2020|EPI_ISL_437541|2020-04-03:0.000000)45255:0.000000,(hCoV-19/USA/FL-BPHL-0296/2020|EPI_ISL_480947|2020-05-16:0.000000,(hCoV-19/USA/FL-BPHL-0297/2020|EPI_ISL_480948|2020-05-16:16756801.000000,hCoV-19/USA/FL-BPHL-0247/2020|EPI_ISL_480898|2020-05-02:0.000000,hCoV-19/USA/FL-BPHL-0245/2020|EPI_ISL_480896|2020-05-02:16756801.000000,hCoV-19/USA/FL-BPHL-0246/2020|EPI_ISL_480897|2020-05-02:16756801.000000)45261:0.000000,hCoV-19/USA/FL-BPHL-0298/2020|EPI_ISL_480949|2020-05-16:16756801.000000,hCoV-19/USA/FL-BPHL-0307/2020|EPI_ISL_489716|2020-06-02:16756801.000000,(hCoV-19/USA/FL-BPHL-0299/2020|EPI_ISL_480950|2020-05-16:16756801.000000,hCoV-19/USA/FL-BPHL-0294/2020|EPI_ISL_480945|2020-05-16:0.000000)45260:16756801.000000,hCoV-19/USA/FL-BPHL-0503/2020|EPI_ISL_495409|2020-06-04:16756801.000000)45256:16756801.000000,hCoV-19/USA/LA-BIE-081/2020|EPI_ISL_436949|2020-04-04:16756801.000000,hCoV-19/USA/LA-SR0282/2020|EPI_ISL_445137|2020-04-01:16756801.000000,hCoV-19/USA/LA-SR0146/2020|EPI_ISL_435450|2020-03-28:16756801.000000,hCoV-19/USA/TX-HMH0272/2020|EPI_ISL_434900|2020-03-26:16756801.000000,hCoV-19/USA/LA-SR0301/2020|EPI_ISL_445156|2020-04-08:16756801.000000,hCoV-19/USA/LA-SR0297/2020|EPI_ISL_445152|2020-04-08:16756801.000000,hCoV-19/Canada/ON_QGLO-041/2020|EPI_ISL_459891|2020-03-30:0.000000,hCoV-19/USA/LA-GBCL-26791734/2020|EPI_ISL_485351|2020-04-09:16756801.000000,hCoV-19/USA/LA-BIE-077/2020|EPI_ISL_436945|2020-04-06:0.000000,hCoV-19/USA/LA-BIE-051/2020|EPI_ISL_455609|2020-04-06:16756801.000000,hCoV-19/USA/LA-BIE-089/2020|EPI_ISL_436957|2020-04-06:16756801.000000,hCoV-19/USA/LA-BIE-064/2020|EPI_ISL_455618|2020-04-08:16756801.000000,hCoV-19/USA/IL-QDX-248/2020|EPI_ISL_498722|2020-04-29:16756801.000000,hCoV-19/USA/LA-BIE-054/2020|EPI_ISL_455610|2020-04-07:16756801.000000,hCoV-19/USA/LA-BIE-079/2020|EPI_ISL_436947|2020-04-06:16756801.000000,hCoV-19/USA/LA-BIE-076/2020|EPI_ISL_436944|2020-04-06:16756801.000000,hCoV-19/USA/LA-GBCL-26556586/2020|EPI_ISL_485208|2020-04-14:16756801.000000,(hCoV-19/USA/LA-GBCL-26791757/2020|EPI_ISL_485372|2020-04-06:16756801.000000,hCoV-19/USA/LA-GBCL-26492465/2020|EPI_ISL_485040|2020-04-27:16756801.000000)45242:16756801.000000,hCoV-19/USA/TX-HMH0436/2020|EPI_ISL_435019|2020-04-02:16756801.000000,hCoV-19/USA/LA-GBCL-26556579/2020|EPI_ISL_485205|2020-04-14:16756801.000000,(hCoV-19/USA/WI-UW-54/2020|EPI_ISL_421312|2020-03-20:16756801.000000,hCoV-19/USA/TX-HMH0133/2020|EPI_ISL_434833|2020-03-21:16756801.000000)45281:16756801.000000,hCoV-19/USA/TX-HMH0281/2020|EPI_ISL_434909|2020-03-27:0.000000,hCoV-19/USA/TX-HMH0409/2020|EPI_ISL_434995|2020-03-31:16756801.000000,hCoV-19/USA/LA-GBCL-26556534/2020|EPI_ISL_485172|2020-04-16:0.000000,hCoV-19/USA/TX-HMH0410/2020|EPI_ISL_434996|2020-03-30:16756801.000000,(hCoV-19/USA/LA-GBCL-26492449/2020|EPI_ISL_485029|2020-04-28:16756801.000000,hCoV-19/USA/LA-GBCL-26544505/2020|EPI_ISL_485103|2020-04-27:16756801.000000,hCoV-19/USA/LA-GBCL-26492496/2020|EPI_ISL_485052|2020-04-24:16756801.000000,hCoV-19/USA/LA-GBCL-26492453/2020|EPI_ISL_485031|2020-04-28:16756801.000000)45327:16756801.000000,hCoV-19/USA/LA-GBCL-26556561/2020|EPI_ISL_485191|2020-04-15:0.000000,hCoV-19/USA/TX-HMH0182/2020|EPI_ISL_434860|2020-03-23:0.000000,hCoV-19/USA/WI-UW-58/2020|EPI_ISL_421316|2020-03-23:0.000000,hCoV-19/USA/LA-GBCL-26544574/2020|EPI_ISL_485146|2020-04-17:0.000000,hCoV-19/USA/TX-HMH0389/2020|EPI_ISL_434976|2020-04-01:16756801.000000,hCoV-19/USA/LA-GBCL-26492434/2020|EPI_ISL_485019|2020-04-28:16756801.000000,hCoV-19/USA/TX-HMH0364/2020|EPI_ISL_434956|2020-03-30:16756801.000000,hCoV-19/USA/LA-BIE-090/2020|EPI_ISL_436958|2020-04-06:16756801.000000,(hCoV-19/USA/LA-GBCL-26513008/2020|EPI_ISL_485071|2020-04-23:16756801.000000,hCoV-19/USA/LA-GBCL-26544532/2020|EPI_ISL_485115|2020-04-20:16756801.000000,hCoV-19/USA/LA-GBCL-26544539/2020|EPI_ISL_485120|2020-04-18:16756801.000000,hCoV-19/USA/LA-GBCL-26629213/2020|EPI_ISL_485221|2020-04-23:16756801.000000,hCoV-19/USA/LA-GBCL-26492473/2020|EPI_ISL_485043|2020-04-25:16756801.000000,hCoV-19/USA/LA-GBCL-26492479/2020|EPI_ISL_485045|2020-04-25:16756801.000000)45322:16756801.000000,hCoV-19/USA/LA-GBCL-26159761/2020|EPI_ISL_485011|2020-04-11:16756801.000000,hCoV-19/USA/LA-GBCL-26492454/2020|EPI_ISL_485032|2020-04-28:16756801.000000,hCoV-19/USA/LA-GBCL-26513063/2020|EPI_ISL_485096|2020-04-21:16756801.000000,hCoV-19/USA/LA-GBCL-26684470/2020|EPI_ISL_485288|2020-04-10:16756801.000000,hCoV-19/USA/LA-GBCL-26791780/2020|EPI_ISL_485386|2020-04-04:16756801.000000,hCoV-19/USA/LA-GBCL-26791753/2020|EPI_ISL_485368|2020-04-06:16756801.000000,hCoV-19/USA/LA-GBCL-26556502/2020|EPI_ISL_485157|2020-04-17:16756801.000000,(hCoV-19/USA/LA-GBCL-26544570/2020|EPI_ISL_485142|2020-04-17:16756801.000000,hCoV-19/USA/LA-GBCL-26556535/2020|EPI_ISL_485173|2020-04-16:16756801.000000,hCoV-19/USA/LA-GBCL-26556587/2020|EPI_ISL_485209|2020-04-14:16756801.000000,hCoV-19/USA/LA-GBCL-26544524/2020|EPI_ISL_485110|2020-04-20:16756801.000000)45302:16756801.000000,hCoV-19/USA/LA-GBCL-26684505/2020|EPI_ISL_485310|2020-04-10:16756801.000000,(hCoV-19/USA/LA-BIE-031/2020|EPI_ISL_463279|2020-04-04:16756801.000000,hCoV-19/USA/TX-QDX-166/2020|EPI_ISL_494538|2020-04-10:16756801.000000)45295:16756801.000000,hCoV-19/USA/LA-GBCL-26513022/2020|EPI_ISL_485076|2020-04-23:16756801.000000,hCoV-19/USA/LA-GBCL-26556517/2020|EPI_ISL_485164|2020-04-16:16756801.000000,hCoV-19/USA/LA-GBCL-26492469/2020|EPI_ISL_485041|2020-04-27:16756801.000000,(hCoV-19/USA/LA-GBCL-26684472/2020|EPI_ISL_485290|2020-04-10:16756801.000000,hCoV-19/USA/LA-GBCL-26684512/2020|EPI_ISL_485315|2020-04-10:16756801.000000,hCoV-19/USA/LA-GBCL-26492499/2020|EPI_ISL_485055|2020-04-24:16756801.000000,hCoV-19/USA/LA-GBCL-26544542/2020|EPI_ISL_485123|2020-04-18:16756801.000000,hCoV-19/USA/LA-GBCL-26544561/2020|EPI_ISL_485136|2020-04-18:16756801.000000)45298:16756801.000000,hCoV-19/USA/FL-BPHL-0222/2020|EPI_ISL_480873|2020-04-21:16756801.000000,hCoV-19/USA/LA-GBCL-26674721/2020|EPI_ISL_485249|2020-04-11:16756801.000000,hCoV-19/USA/LA-GBCL-26513064/2020|EPI_ISL_485097|2020-04-21:16756801.000000,hCoV-19/USA/LA-GBCL-26492444/2020|EPI_ISL_485027|2020-04-28:16756801.000000,hCoV-19/USA/LA-GBCL-26629268/2020|EPI_ISL_485244|2020-04-21:16756801.000000,hCoV-19/USA/LA-GBCL-26791737/2020|EPI_ISL_485354|2020-04-07:16756801.000000,hCoV-19/USA/LA-GBCL-26556525/2020|EPI_ISL_485169|2020-04-16:16756801.000000,hCoV-19/USA/LA-GBCL-26544521/2020|EPI_ISL_485108|2020-04-20:16756801.000000,hCoV-19/USA/LA-GBCL-26556576/2020|EPI_ISL_485203|2020-04-14:16756801.000000,hCoV-19/USA/LA-GBCL-26629227/2020|EPI_ISL_485226|2020-04-23:16756801.000000,hCoV-19/USA/LA-GBCL-26492438/2020|EPI_ISL_485022|2020-04-28:16756801.000000,hCoV-19/USA/LA-GBCL-26684453/2020|EPI_ISL_485275|2020-04-11:16756801.000000,hCoV-19/USA/LA-GBCL-26674733/2020|EPI_ISL_485258|2020-04-06:16756801.000000)45214:16756801.000000,hCoV-19/USA/LA-BIE-023/2020|EPI_ISL_468713|2020-04-06:16756801.000000,hCoV-19/USA/LA-BIE-071/2020|EPI_ISL_436939|2020-04-06:16756801.000000)45213:16756801.000000,(hCoV-19/USA/VI-CDC-1999/2020|EPI_ISL_436045|2020-03-21:16756801.000000,hCoV-19/USA/LA-BIE-062/2020|EPI_ISL_455616|2020-04-07:16756801.000000)45344:16756801.000000,hCoV-19/USA/LA-BIE-075/2020|EPI_ISL_436943|2020-04-04:16756801.000000,(hCoV-19/USA/TX-HMH017/2020|EPI_ISL_434727|2020-03-13:15322442.000000,hCoV-19/USA/TX-HMH016/2020|EPI_ISL_434726|2020-03-13:15322442.000000)45996:15322442.000000,(hCoV-19/USA/WI-UW-356/2020|EPI_ISL_450710|2020-04-14:15322442.000000,hCoV-19/USA/WI-UW-264/2020|EPI_ISL_434610|2020-04-12:15322442.000000)45997:15322442.000000,hCoV-19/USA/VA-DCLS-0691/2020|EPI_ISL_500852|2020-04-18:16756801.000000,hCoV-19/USA/TX_GCID_192000124/2020|EPI_ISL_445083|2020-03-24:0.000000,(hCoV-19/USA/AZ-TG271872/2020|EPI_ISL_426485|2020-03-24:16756801.000000,hCoV-19/USA/AZ-TG271870/2020|EPI_ISL_426541|2020-03-24:16756801.000000)45135:16756801.000000,((hCoV-19/USA/LA-GBCL-26629218/2020|EPI_ISL_485223|2020-04-23:16756801.000000,hCoV-19/USA/LA-GBCL-26513013/2020|EPI_ISL_485073|2020-04-23:16756801.000000)45137:16756801.000000,((hCoV-19/USA/UT-02024/2020|EPI_ISL_454730|2020-04-17:16756801.000000,hCoV-19/USA/UT-04176/2020|EPI_ISL_493051|2020-05-14:16756801.000000,hCoV-19/USA/UT-03283/2020|EPI_ISL_493014|2020-05-08:0.000000,hCoV-19/USA/UT-02033/2020|EPI_ISL_470660|2020-04-17:16756801.000000,hCoV-19/USA/UT-03822/2020|EPI_ISL_470678|2020-04-17:16756801.000000,hCoV-19/USA/UT-03887/2020|EPI_ISL_483018|2020-05-11:16756801.000000,hCoV-19/USA/UT-02938/2020|EPI_ISL_498670|2020-04-30:16756801.000000,hCoV-19/USA/UT-02898/2020|EPI_ISL_498668|2020-04-30:0.000000,hCoV-19/USA/UT-02939/2020|EPI_ISL_498671|2020-04-30:0.000000)45139:16756801.000000,hCoV-19/USA/UT-03950/2020|EPI_ISL_454728|2020-04-17:0.000000,hCoV-19/USA/UT-02016/2020|EPI_ISL_454729|2020-04-16:0.000000)45138:16756801.000000)45136:16756801.000000,hCoV-19/USA/LA-GBCL-26674724/2020|EPI_ISL_485897|2020-04-10:16756801.000000,hCoV-19/USA/LA-EVTL120/2020|EPI_ISL_451281|2020-05-07:16756801.000000,hCoV-19/USA/AZ-TG268629/2020|EPI_ISL_426509|2020-03-18:16756801.000000,hCoV-19/USA/PA-MGSC58-05/2020|EPI_ISL_436504|2020:16756801.000000,(hCoV-19/USA/LA-EVTL078/2020|EPI_ISL_451239|2020-05-04:16756801.000000,hCoV-19/USA/LA-EVTL114/2020|EPI_ISL_451275|2020-05-07:16756801.000000,hCoV-19/USA/LA-EVTL074/2020|EPI_ISL_451235|2020-05-04:16756801.000000,hCoV-19/USA/LA-EVTL085/2020|EPI_ISL_451246|2020-05-04:16756801.000000)45203:16756801.000000,hCoV-19/USA/LA-SR0332/2020|EPI_ISL_450185|2020-04-04:16756801.000000,hCoV-19/USA/LA-SR0141/2020|EPI_ISL_435446|2020-03-28:16756801.000000,hCoV-19/USA/TX-CDC-3008/2020|EPI_ISL_452105|2020-03-10:16756801.000000,(hCoV-19/USA/LA-GBCL-26492471/2020|EPI_ISL_485874|2020-04-25:16756801.000000,(hCoV-19/USA/LA-GBCL-26674735/2020|EPI_ISL_485259|2020-04-04:16756801.000000,(hCoV-19/USA/LA-GBCL-26492457/2020|EPI_ISL_485035|2020-04-28:16756801.000000,(hCoV-19/USA/LA-GBCL-26684467/2020|EPI_ISL_485287|2020-04-11:16756801.000000,hCoV-19/USA/LA-GBCL-26556519/2020|EPI_ISL_485165|2020-04-16:16756801.000000)45939:16756801.000000)45938:16756801.000000)45937:16756801.000000)45936:16756801.000000,hCoV-19/Canada/BC_13704688/2020|EPI_ISL_467423|2020-04:16756801.000000,hCoV-19/USA/TX-HMH0283/2020|EPI_ISL_434911|2020-03-27:16756801.000000,hCoV-19/USA/LA-GBCL-26556569/2020|EPI_ISL_485198|2020-04-15:15322442.000000,hCoV-19/USA/MN-MDH-118/2020|EPI_ISL_427274|2020-03-20:0.000000,(((hCoV-19/USA/LA-EVTL055/2020|EPI_ISL_451216|2020-04-27:16756801.000000,hCoV-19/USA/LA-EVTL013/2020|EPI_ISL_435551|2020-04-25:16756801.000000)45119:16756801.000000,((hCoV-19/USA/LA-EVTL053/2020|EPI_ISL_451214|2020-04-27:16756801.000000,hCoV-19/USA/LA-EVTL071/2020|EPI_ISL_451232|2020-05-04:16756801.000000)45131:16756801.000000,hCoV-19/USA/LA-EVTL126/2020|EPI_ISL_451287|2020-05-07:16756801.000000,hCoV-19/USA/LA-EVTL056/2020|EPI_ISL_451217|2020-05-02:16756801.000000,hCoV-19/USA/LA-EVTL069/2020|EPI_ISL_451230|2020-04-30:16756801.000000,hCoV-19/USA/LA-EVTL070/2020|EPI_ISL_451231|2020-05-04:16756801.000000,hCoV-19/USA/LA-EVTL072/2020|EPI_ISL_451233|2020-05-04:16756801.000000,hCoV-19/USA/LA-EVTL127/2020|EPI_ISL_451288|2020-05-07:16756801.000000,hCoV-19/USA/LA-EVTL059/2020|EPI_ISL_451220|2020-04-27:16756801.000000,hCoV-19/USA/LA-EVTL073/2020|EPI_ISL_451234|2020-05-04:16756801.000000,hCoV-19/USA/LA-EVTL058/2020|EPI_ISL_451219|2020-04-27:16756801.000000,hCoV-19/USA/LA-EVTL119/2020|EPI_ISL_451280|2020-05-07:16756801.000000)45121:16756801.000000,hCoV-19/USA/LA-EVTL141/2020|EPI_ISL_455984|2020-03-30:16756801.000000)45118:16756801.000000,(hCoV-19/USA/LA-EVTL150/2020|EPI_ISL_455993|2020-03-28:16756801.000000,hCoV-19/USA/LA-EVTL145/2020|EPI_ISL_455988|2020-03-25:16756801.000000)45132:16756801.000000)45117:16756801.000000,hCoV-19/Canada/Qc-L00240594/2020|EPI_ISL_465680|2020-03-27:16756801.000000,hCoV-19/Australia/VIC1015/2020|EPI_ISL_430559|2020-04-01:16756801.000000,hCoV-19/USA/TX-GCID-192000331/2020|EPI_ISL_501173|2020-04-16:16756801.000000,hCoV-19/USA/LA-EVTL020/2020|EPI_ISL_435558|2020-04-24:16756801.000000,hCoV-19/USA/LA-SR0286/2020|EPI_ISL_445141|2020-03-31:16756801.000000,(hCoV-19/USA/LA-SR0319/2020|EPI_ISL_450174|2020-04-04:16756801.000000,hCoV-19/USA/LA-BIE-046/2020|EPI_ISL_463294|2020-04-06:16756801.000000,hCoV-19/USA/LA-BIE-080/2020|EPI_ISL_436948|2020-04-06:16756801.000000)45504:16756801.000000,((hCoV-19/USA/UT-03282/2020|EPI_ISL_493013|2020-05-07:16756801.000000,(hCoV-19/USA/UT-04209/2020|EPI_ISL_498687|2020-05-14:16756801.000000,hCoV-19/USA/UT-04172/2020|EPI_ISL_493050|2020-05-14:16756801.000000)45510:16756801.000000)45509:16756801.000000,hCoV-19/USA/WY-WYPHL-20007007/2020|EPI_ISL_493063|2020-04-01:16756801.000000,hCoV-19/USA/UT-01434/2020|EPI_ISL_436914|2020-04-09:16756801.000000,hCoV-19/USA/UT-02563/2020|EPI_ISL_487212|2020-04-24:0.000000)45508:0.000000,((hCoV-19/USA/LA-EVTL111/2020|EPI_ISL_451272|2020-05-06:16756801.000000,hCoV-19/USA/LA-EVTL122/2020|EPI_ISL_451283|2020-05-06:16756801.000000)45529:16756801.000000,(hCoV-19/USA/LA-EVTL129/2020|EPI_ISL_451290|2020-05-06:16756801.000000,(hCoV-19/USA/LA-EVTL116/2020|EPI_ISL_451277|2020-05-06:16756801.000000,hCoV-19/USA/LA-EVTL103/2020|EPI_ISL_451264|2020-05-06:16756801.000000,hCoV-19/USA/LA-EVTL097/2020|EPI_ISL_451258|2020-05-06:0.000000,hCoV-19/USA/LA-EVTL118/2020|EPI_ISL_451279|2020-05-06:16756801.000000)45540:16756801.000000,hCoV-19/USA/LA-EVTL130/2020|EPI_ISL_451291|2020-05-06:16756801.000000,hCoV-19/USA/LA-EVTL128/2020|EPI_ISL_451289|2020-05-06:16756801.000000,hCoV-19/USA/LA-EVTL115/2020|EPI_ISL_451276|2020-05-06:16756801.000000,hCoV-19/USA/LA-EVTL095/2020|EPI_ISL_451256|2020-05-06:16756801.000000,hCoV-19/USA/LA-EVTL099/2020|EPI_ISL_451260|2020-05-06:16756801.000000,hCoV-19/USA/LA-EVTL125/2020|EPI_ISL_451286|2020-05-06:16756801.000000,hCoV-19/USA/LA-EVTL101/2020|EPI_ISL_451262|2020-05-06:16756801.000000,hCoV-19/USA/LA-EVTL096/2020|EPI_ISL_451257|2020-05-06:16756801.000000)45531:16756801.000000,hCoV-19/USA/LA-EVTL104/2020|EPI_ISL_451265|2020-05-06:16756801.000000,hCoV-19/USA/LA-EVTL117/2020|EPI_ISL_451278|2020-05-06:0.000000)45528:16756801.000000,(hCoV-19/USA/LA-EVTL040/2020|EPI_ISL_435578|2020-04-24:16756801.000000,hCoV-19/USA/LA-EVTL039/2020|EPI_ISL_435577|2020-04-20:0.000000,hCoV-19/USA/LA-EVTL088/2020|EPI_ISL_451249|2020-05-08:16756801.000000,hCoV-19/USA/LA-EVTL045/2020|EPI_ISL_451206|2020-05-01:16756801.000000,hCoV-19/USA/LA-EVTL079/2020|EPI_ISL_451240|2020-05-01:16756801.000000,hCoV-19/USA/LA-EVTL060/2020|EPI_ISL_451221|2020-04-24:0.000000)45544:0.000000,((hCoV-19/USA/LA-GBCL-26629209/2020|EPI_ISL_485219|2020-04-23:16756801.000000,hCoV-19/USA/LA-GBCL-26513004/2020|EPI_ISL_485069|2020-04-23:16756801.000000)45555:16756801.000000,hCoV-19/USA/LA-GBCL-26492456/2020|EPI_ISL_485034|2020-04-28:16756801.000000,hCoV-19/USA/LA-GBCL-26492470/2020|EPI_ISL_485042|2020-04-27:16756801.000000,hCoV-19/USA/LA-GBCL-26556581/2020|EPI_ISL_485206|2020-04-14:16756801.000000,hCoV-19/USA/LA-GBCL-26159751/2020|EPI_ISL_485004|2020-04-11:16756801.000000,hCoV-19/USA/LA-GBCL-26159759/2020|EPI_ISL_485009|2020-04-11:16756801.000000)45550:16756801.000000,hCoV-19/USA/CA-ALSR-1671/2020|EPI_ISL_494731|2020-04-02:16756801.000000,hCoV-19/Canada/BC_27007571/2020|EPI_ISL_463257|2020-03:15322442.000000,hCoV-19/USA/LA-EVTL026/2020|EPI_ISL_435564|2020-04-24:16756801.000000,hCoV-19/USA/IL-NM010/2020|EPI_ISL_444523|2020-03-17:16756801.000000,(hCoV-19/USA/LA-EVTL014/2020|EPI_ISL_435552|2020-04-25:16756801.000000,((hCoV-19/USA/LA-EVTL035/2020|EPI_ISL_435573|2020-04-24:16756801.000000,(hCoV-19/USA/LA-EVTL110/2020|EPI_ISL_451271|2020-05-06:16756801.000000,hCoV-19/USA/LA-EVTL084/2020|EPI_ISL_451245|2020-05-06:16756801.000000,hCoV-19/USA/LA-EVTL100/2020|EPI_ISL_451261|2020-05-06:16756801.000000,hCoV-19/USA/LA-EVTL133/2020|EPI_ISL_451294|2020-05-06:16756801.000000,hCoV-19/USA/LA-EVTL134/2020|EPI_ISL_451295|2020-05-06:16756801.000000,hCoV-19/USA/LA-EVTL108/2020|EPI_ISL_451269|2020-05-06:16756801.000000,hCoV-19/USA/LA-EVTL124/2020|EPI_ISL_451285|2020-05-06:16756801.000000,hCoV-19/USA/LA-EVTL094/2020|EPI_ISL_451255|2020-05-06:16756801.000000,hCoV-19/USA/LA-EVTL132/2020|EPI_ISL_451293|2020-05-06:16756801.000000,hCoV-19/USA/LA-EVTL102/2020|EPI_ISL_451263|2020-05-06:16756801.000000)45170:16756801.000000,(hCoV-19/USA/LA-EVTL037/2020|EPI_ISL_435575|2020-04-24:16756801.000000,hCoV-19/USA/LA-EVTL036/2020|EPI_ISL_435574|2020-04-24:16756801.000000)45179:16756801.000000)45168:16756801.000000,(hCoV-19/USA/LA-EVTL015/2020|EPI_ISL_435553|2020-04-25:16756801.000000,hCoV-19/USA/LA-EVTL016/2020|EPI_ISL_435554|2020-04-25:16756801.000000)45180:16756801.000000)45167:16756801.000000)45166:16756801.000000,hCoV-19/USA/LA-SR0161/2020|EPI_ISL_435464|2020-03-28:16756801.000000,(hCoV-19/USA/TX-HMH0440/2020|EPI_ISL_435023|2020-04-03:16756801.000000,hCoV-19/USA/TX-HMH0390/2020|EPI_ISL_434977|2020-03-30:16756801.000000,hCoV-19/USA/TX-HMH0324/2020|EPI_ISL_434936|2020-03-28:16756801.000000,hCoV-19/USA/TX-HMH0416/2020|EPI_ISL_435000|2020-04-01:16756801.000000,hCoV-19/USA/TX-HMH0269/2020|EPI_ISL_434898|2020-03-26:16756801.000000)45926:16756801.000000,hCoV-19/USA/TX-HMH0213/2020|EPI_ISL_434888|2020-03-24:15322442.000000,(hCoV-19/Canada/BC_21016029/2020|EPI_ISL_462786|2020-03:0.000000,hCoV-19/USA/TX-HMH0151/2020|EPI_ISL_434850|2020-03-22:0.000000)45992:15322442.000000,hCoV-19/England/LOND-D96FF/2020|EPI_ISL_487638|2020-04-14:15322442.000000,(hCoV-19/USA/AZ-TG272215/2020|EPI_ISL_426557|2020-04-01:16756801.000000,(hCoV-19/USA/WA-S828/2020|EPI_ISL_449998|2020-04-16:0.000000,hCoV-19/USA/CA-ALSR-0783-SAN/2020|EPI_ISL_483355|2020-04-07:0.000000,hCoV-19/USA/WA-UW-2608/2020|EPI_ISL_486005|2020-03-29:16756801.000000,hCoV-19/USA/CA-SR0439/2020|EPI_ISL_467966|2020-03-30:16756801.000000,hCoV-19/USA/CA-ALSR-1497/2020|EPI_ISL_494622|2020-04-01:16756801.000000,hCoV-19/USA/CA-ALSR-1664/2020|EPI_ISL_494725|2020-04-01:16756801.000000,hCoV-19/USA/CA-ALSR-1681/2020|EPI_ISL_494739|2020-04-01:16756801.000000,hCoV-19/USA/CA-ALSR-1676/2020|EPI_ISL_494736|2020-04-01:16756801.000000,hCoV-19/USA/CA-ALSR-1677/2020|EPI_ISL_494737|2020-04-02:16756801.000000)45087:0.000000,hCoV-19/USA/CA-ALSR-0794-SAN/2020|EPI_ISL_483362|2020-04-02:16756801.000000,hCoV-19/USA/CA-ALSR-1657/2020|EPI_ISL_494719|2020-04-01:16756801.000000,hCoV-19/USA/GA-CDC-4518/2020|EPI_ISL_450801|2020-04-02:16756801.000000,hCoV-19/USA/CA-ALSR-0512-SAN/2020|EPI_ISL_483191|2020-04-02:16756801.000000,hCoV-19/USA/FL-BPHL-0446/2020|EPI_ISL_495352|2020-03-23:16756801.000000,hCoV-19/USA/FL-BPHL-0444/2020|EPI_ISL_495350|2020-03-23:16756801.000000,hCoV-19/USA/FL-BPHL-0445/2020|EPI_ISL_495351|2020-03-23:16756801.000000)45085:16756801.000000,hCoV-19/USA/UT-02025/2020|EPI_ISL_454731|2020-04-17:16756801.000000,hCoV-19/USA/LA-BIE-097/2020|EPI_ISL_426628|2020-04-06:16756801.000000,hCoV-19/USA/LA-SR0271/2020|EPI_ISL_445126|2020-03-31:16756801.000000,(hCoV-19/USA/LA-SR0269/2020|EPI_ISL_445124|2020-04-02:16756801.000000,(hCoV-19/USA/LA-GBCL-26684517/2020|EPI_ISL_485319|2020-04-10:16756801.000000,hCoV-19/USA/LA-BIE-025/2020|EPI_ISL_468714|2020-04-06:16756801.000000)45106:16756801.000000)45105:16756801.000000,hCoV-19/USA/TX-QDX-37/2020|EPI_ISL_467907|2020-03-15:16756801.000000,(hCoV-19/Australia/VIC1345/2020|EPI_ISL_430708|2020-04-14:16756801.000000,hCoV-19/Australia/VIC1159/2020|EPI_ISL_430604|2020-04-09:16756801.000000,(hCoV-19/Australia/VIC1316/2020|EPI_ISL_430690|2020-04-11:16756801.000000,hCoV-19/Australia/VIC1329/2020|EPI_ISL_430696|2020-04-12:16756801.000000,hCoV-19/Australia/VIC1256/2020|EPI_ISL_436120|2020-04-11:16756801.000000,hCoV-19/Australia/VIC1400/2020|EPI_ISL_456433|2020-04-15:16756801.000000)45111:16756801.000000,hCoV-19/USA/CA-CZB-1456/2020|EPI_ISL_468417|2020-04-11:16756801.000000,hCoV-19/Australia/VIC1160/2020|EPI_ISL_430605|2020-04-09:16756801.000000,hCoV-19/Australia/VIC1174/2020|EPI_ISL_430623|2020-04-10:16756801.000000)45108:16756801.000000,hCoV-19/USA/LA-EVTL067/2020|EPI_ISL_451228|2020-04-29:16756801.000000,(hCoV-19/USA/TX-HMH0291/2020|EPI_ISL_434917|2020-03-27:16756801.000000,(hCoV-19/USA/MN-MDH-156/2020|EPI_ISL_460056|2020-03-23:0.000000,hCoV-19/USA/MN-MDH-149/2020|EPI_ISL_427287|2020-03-23:16756801.000000)45158:0.000000)45157:16756801.000000,(hCoV-19/USA/LA-EVTL03/2020|EPI_ISL_435036|2020-04-11:16756801.000000,hCoV-19/USA/LA-GBCL-26513049/2020|EPI_ISL_485089|2020-04-21:16756801.000000,hCoV-19/USA/LA-BIE-036/2020|EPI_ISL_463284|2020-04-03:16756801.000000,hCoV-19/USA/LA-GBCL-26513029/2020|EPI_ISL_485080|2020-04-22:16756801.000000,hCoV-19/USA/LA-GBCL-26629254/2020|EPI_ISL_485237|2020-04-21:16756801.000000,hCoV-19/USA/LA-GBCL-26629234/2020|EPI_ISL_485230|2020-04-22:16756801.000000,hCoV-19/USA/LA-GBCL-26492443/2020|EPI_ISL_485026|2020-04-28:16756801.000000,hCoV-19/USA/LA-GBCL-26513059/2020|EPI_ISL_485094|2020-04-21:16756801.000000,hCoV-19/USA/LA-GBCL-26556585/2020|EPI_ISL_485207|2020-04-14:16756801.000000,hCoV-19/USA/LA-GBCL-26492461/2020|EPI_ISL_485038|2020-04-28:16756801.000000)45182:16756801.000000,hCoV-19/USA/NY-PV09428/2020|EPI_ISL_450105|2020-03-13:16756801.000000,hCoV-19/USA/LA-SR0300/2020|EPI_ISL_445155|2020-04-09:16756801.000000,hCoV-19/USA/LA-EVTL044/2020|EPI_ISL_451205|2020-05-01:16756801.000000,(hCoV-19/USA/LA-GBCL-26556543/2020|EPI_ISL_485181|2020-04-15:16756801.000000,hCoV-19/USA/LA-SR0299/2020|EPI_ISL_445154|2020-04-07:16756801.000000)45924:16756801.000000,hCoV-19/USA/LA-SR0162/2020|EPI_ISL_435465|2020-03-31:16756801.000000,hCoV-19/USA/AZ-TG269358/2020|EPI_ISL_426523|2020-03-20:16756801.000000,hCoV-19/USA/TX-HMH0195/2020|EPI_ISL_434870|2020-03-23:0.000000,hCoV-19/USA/TX-HMH0422/2020|EPI_ISL_435005|2020-04-01:15322442.000000,hCoV-19/USA/AL-QDX-207/2020|EPI_ISL_494504|2020-05-01:15322442.000000,((hCoV-19/Canada/BC_03970582/2020|EPI_ISL_466759|2020-04:15322442.000000,hCoV-19/Canada/BC_01594615/2020|EPI_ISL_466711|2020-04:15322442.000000,hCoV-19/Canada/BC_05300317/2020|EPI_ISL_466787|2020-04:15322442.000000,hCoV-19/Canada/BC_02594336/2020|EPI_ISL_466726|2020-04:15322442.000000)45984:15322442.000000,hCoV-19/Canada/BC_00646519/2020|EPI_ISL_466697|2020-04:15322442.000000,(hCoV-19/Canada/BC_12477112/2020|EPI_ISL_467335|2020-04:15322442.000000,hCoV-19/Canada/BC_04930828/2020|EPI_ISL_466772|2020-04:15322442.000000)45982:15322442.000000,(hCoV-19/Canada/BC_04935664/2020|EPI_ISL_466773|2020-04:15322442.000000,hCoV-19/Canada/BC_06378958/2020|EPI_ISL_466800|2020-04:15322442.000000)45983:15322442.000000,hCoV-19/Canada/BC_00576317/2020|EPI_ISL_466696|2020-04:15322442.000000,hCoV-19/Canada/BC_03069740/2020|EPI_ISL_466735|2020-04:15322442.000000)45977:15322442.000000,(hCoV-19/USA/TX-HMH0328/2020|EPI_ISL_434940|2020-03-28:15322442.000000,hCoV-19/USA/TX-HMH0295/2020|EPI_ISL_434920|2020-03-27:15322442.000000)45987:15322442.000000,hCoV-19/USA/TX-HMH0388/2020|EPI_ISL_434975|2020-03-31:15322442.000000,hCoV-19/USA/LA-GBCL-26791705/2020|EPI_ISL_485328|2020-04-09:15322442.000000,hCoV-19/USA/LA-EVTL050/2020|EPI_ISL_451211|2020-05-07:16756801.000000,hCoV-19/Canada/BC_00696199/2020|EPI_ISL_466699|2020-04:16756801.000000,hCoV-19/USA/LA-EVTL147/2020|EPI_ISL_455990|2020-03-25:16756801.000000,hCoV-19/USA/LA-SR0302/2020|EPI_ISL_445157|2020-04-08:16756801.000000,(hCoV-19/USA/LA-EVTL148/2020|EPI_ISL_455991|2020-03-26:16756801.000000,(hCoV-19/USA/AZ-TG271880/2020|EPI_ISL_426543|2020-03-24:16756801.000000,hCoV-19/USA/AZ-TG271884/2020|EPI_ISL_426545|2020-03-25:16756801.000000)45164:16756801.000000)45163:16756801.000000,hCoV-19/USA/TX-HMH0132/2020|EPI_ISL_434832|2020-03-21:16756801.000000,(hCoV-19/USA/LA-GBCL-26684444/2020|EPI_ISL_485269|2020-04-11:16756801.000000,hCoV-19/USA/LA-GBCL-26556563/2020|EPI_ISL_485193|2020-04-15:16756801.000000,(hCoV-19/USA/LA-GBCL-26513034/2020|EPI_ISL_485082|2020-04-21:16756801.000000,hCoV-19/USA/LA-GBCL-26629239/2020|EPI_ISL_485232|2020-04-21:16756801.000000)45195:16756801.000000,(hCoV-19/USA/LA-GBCL-26492500/2020|EPI_ISL_485056|2020-04-24:16756801.000000,(hCoV-19/USA/LA-GBCL-26629255/2020|EPI_ISL_485238|2020-04-21:16756801.000000,hCoV-19/USA/LA-GBCL-26513050/2020|EPI_ISL_485090|2020-04-21:16756801.000000)45198:16756801.000000,(hCoV-19/USA/LA-GBCL-26556509/2020|EPI_ISL_485161|2020-04-16:16756801.000000,hCoV-19/USA/LA-GBCL-26556550/2020|EPI_ISL_485185|2020-04-15:16756801.000000)45199:16756801.000000)45196:16756801.000000)45192:0.000000,hCoV-19/USA/NY-PV09087/2020|EPI_ISL_421627|2020-03-18:16756801.000000,(hCoV-19/USA/LA-EVTL033/2020|EPI_ISL_435571|2020-04-24:16756801.000000,hCoV-19/USA/LA-EVTL140/2020|EPI_ISL_455983|2020-03-28:0.000000,hCoV-19/USA/LA-EVTL066/2020|EPI_ISL_451227|2020-05-02:16756801.000000,hCoV-19/USA/LA-EVTL065/2020|EPI_ISL_451226|2020-05-02:16756801.000000)45357:16756801.000000,(((hCoV-19/USA/SC-DHEC-0143/2020|EPI_ISL_491110|2020-05-04:16756801.000000,hCoV-19/USA/SC-USC-USC00437/2020|EPI_ISL_493210|2020-05-04:0.000000,hCoV-19/USA/SC-PRG493/2020|EPI_ISL_476897|2020-05-21:16756801.000000,hCoV-19/USA/SC-USC-USC00173/2020|EPI_ISL_493209|2020-05-04:16756801.000000)45362:16756801.000000,(hCoV-19/USA/SC-USC-PRG507/2020|EPI_ISL_494555|2020-06-08:0.000000,hCoV-19/USA/SC-USC-PRG505/2020|EPI_ISL_494554|2020-05-30:16756801.000000)45366:16756801.000000,(hCoV-19/USA/SC-USC-PH00769/2020|EPI_ISL_492074|2020-06-19:0.000000,(hCoV-19/USA/COM0001/2020|EPI_ISL_491481|2020-04-03:16756801.000000,hCoV-19/USA/SC-USC-COM0003/2020|EPI_ISL_493129|2020-04-04:16756801.000000)45368:16756801.000000)45367:16756801.000000)45361:16756801.000000,hCoV-19/USA/WI-UW-190/2020|EPI_ISL_428286|2020-03-23:16756801.000000,hCoV-19/USA/GA-QDX-241/2020|EPI_ISL_498718|2020-04-28:16756801.000000)45360:0.000000,hCoV-19/USA/LA-SR0276/2020|EPI_ISL_445131|2020-03-31:16756801.000000,((hCoV-19/USA/LA-EVTL046/2020|EPI_ISL_451207|2020-05-01:16756801.000000,hCoV-19/USA/LA-EVTL112/2020|EPI_ISL_451273|2020-05-08:16756801.000000)45373:16756801.000000,(hCoV-19/USA/LA-EVTL025/2020|EPI_ISL_435563|2020-04-24:16756801.000000,hCoV-19/USA/LA-EVTL049/2020|EPI_ISL_451210|2020-05-01:16756801.000000,hCoV-19/USA/LA-EVTL098/2020|EPI_ISL_451259|2020-05-08:16756801.000000)45374:16756801.000000,hCoV-19/USA/LA-EVTL034/2020|EPI_ISL_435572|2020-04-24:16756801.000000,hCoV-19/USA/LA-EVTL023/2020|EPI_ISL_435561|2020-04-24:16756801.000000,hCoV-19/USA/LA-EVTL080/2020|EPI_ISL_451241|2020-05-01:16756801.000000,hCoV-19/USA/LA-EVTL024/2020|EPI_ISL_435562|2020-04-24:16756801.000000)45371:16756801.000000,hCoV-19/USA/NY-PV09355/2020|EPI_ISL_450043|2020-03-16:0.000000,hCoV-19/Canada/BC_05132390/2020|EPI_ISL_466782|2020-04:16756801.000000,hCoV-19/USA/TX-HMH0102/2020|EPI_ISL_434807|2020-03-20:16756801.000000,hCoV-19/USA/TX-HMH0183/2020|EPI_ISL_434861|2020-03-23:16756801.000000,(hCoV-19/USA/LA-GBCL-26544543/2020|EPI_ISL_485124|2020-04-18:16756801.000000,hCoV-19/USA/LA-GBCL-26791719/2020|EPI_ISL_485338|2020-04-09:16756801.000000,hCoV-19/USA/LA-GBCL-26159764/2020|EPI_ISL_485014|2020-04-11:16756801.000000)45517:16756801.000000,hCoV-19/USA/LA-GBCL-26556560/2020|EPI_ISL_485190|2020-04-15:16756801.000000,(hCoV-19/Canada/QC_AM6/2020|EPI_ISL_476509|2020-04-18:16756801.000000,(hCoV-19/Canada/QC_AE6/2020|EPI_ISL_463906|2020-04-06:16756801.000000,hCoV-19/Canada/QC_AT7/2020|EPI_ISL_463942|2020-04-03:16756801.000000,hCoV-19/Canada/QC_AT8/2020|EPI_ISL_463943|2020-04-04:16756801.000000,hCoV-19/Canada/QC_AD6/2020|EPI_ISL_476500|2020-04-06:16756801.000000)45522:16756801.000000)45521:16756801.000000,hCoV-19/USA/LA-EVTL018/2020|EPI_ISL_435556|2020-04-24:16756801.000000,hCoV-19/USA/LA-EVTL123/2020|EPI_ISL_451284|2020-05-06:16756801.000000,hCoV-19/USA/LA-EVTL156/2020|EPI_ISL_455999|2020-04-01:16756801.000000,hCoV-19/USA/AZ-TG269883/2020|EPI_ISL_426531|2020-03-12:0.000000,hCoV-19/USA/LA-EVTL019/2020|EPI_ISL_435557|2020-04-24:0.000000,(hCoV-19/USA/LA-SR0298/2020|EPI_ISL_445153|2020-04-08:16756801.000000,(hCoV-19/USA/IL-QDX-258/2020|EPI_ISL_498723|2020-04-30:16756801.000000,((hCoV-19/USA/FL-BPHL-0253/2020|EPI_ISL_480904|2020-05-05:16756801.000000,hCoV-19/USA/FL-BPHL-0478/2020|EPI_ISL_495384|2020-04-29:16756801.000000,hCoV-19/USA/FL-BPHL-0252/2020|EPI_ISL_480903|2020-05-05:16756801.000000,hCoV-19/USA/FL-BPHL-0254/2020|EPI_ISL_480905|2020-05-05:16756801.000000,hCoV-19/USA/FL-BPHL-0249/2020|EPI_ISL_480900|2020-05-03:16756801.000000,hCoV-19/USA/FL-BPHL-0255/2020|EPI_ISL_480906|2020-05-05:16756801.000000)45915:16756801.000000,hCoV-19/USA/CA-CZB-1432/2020|EPI_ISL_468402|2020-03-23:16756801.000000,hCoV-19/USA/CA-CZB-1436/2020|EPI_ISL_468406|2020-03-25:16756801.000000)45914:16756801.000000)45913:0.000000)45912:16756801.000000,hCoV-19/USA/AZ-TG268099/2020|EPI_ISL_426500|2020-03-17:16756801.000000,hCoV-19/USA/AZ-TG269238/2020|EPI_ISL_426521|2020-03-20:16756801.000000,hCoV-19/Canada/BC_25336669/2020|EPI_ISL_463219|2020-03:16756801.000000,hCoV-19/USA/LA-GBCL-26492435/2020|EPI_ISL_485020|2020-04-28:15322442.000000,hCoV-19/Canada/BC_12199086/2020|EPI_ISL_467331|2020-04:15322442.000000,hCoV-19/USA/TX-HMH0280/2020|EPI_ISL_434908|2020-03-27:15322442.000000,hCoV-19/Canada/BC_15550440/2020|EPI_ISL_468671|2020-04:15322442.000000,hCoV-19/USA/LA-SR0156/2020|EPI_ISL_435459|2020-04-02:16756801.000000,hCoV-19/USA/LA-EVTL075/2020|EPI_ISL_451236|2020-05-04:16756801.000000,hCoV-19/USA/LA-SR0150/2020|EPI_ISL_435453|2020-03-30:16756801.000000,hCoV-19/USA/LA-SR0140/2020|EPI_ISL_435445|2020-03-31:16756801.000000,((hCoV-19/USA/LA-BIE-066/2020|EPI_ISL_455620|2020-04-06:16756801.000000,hCoV-19/USA/MN-UW266/2020|EPI_ISL_418051|2020-03-13:16756801.000000)45403:16756801.000000,hCoV-19/USA/LA-CDC-0757/2020|EPI_ISL_452107|2020-03-10:16756801.000000,hCoV-19/Australia/NSW2265/2020|EPI_ISL_500700|2020-03-22:16756801.000000,hCoV-19/USA/MN-UW264/2020|EPI_ISL_418049|2020-03-13:16756801.000000,hCoV-19/USA/FL-BPHL-0427/2020|EPI_ISL_495333|2020-03-21:16756801.000000,(hCoV-19/USA/LA-GBCL-26791756/2020|EPI_ISL_485371|2020-04-06:16756801.000000,hCoV-19/USA/UT-0368/2020|EPI_ISL_435356|2020-03-29:16756801.000000,hCoV-19/USA/MN-MDH-144/2020|EPI_ISL_427283|2020-03-22:16756801.000000,hCoV-19/USA/MN-MDH-145/2020|EPI_ISL_427284|2020-03-22:16756801.000000,hCoV-19/USA/MN-MDH-283/2020|EPI_ISL_450754|2020-03-30:16756801.000000,hCoV-19/USA/MN-MDH-513/2020|EPI_ISL_437378|2020-04-13:16756801.000000,hCoV-19/USA/MN-MDH-1329/2020|EPI_ISL_495628|2020-03-26:16756801.000000,hCoV-19/USA/MN-MDH-1344/2020|EPI_ISL_496930|2020-03-26:16756801.000000,hCoV-19/USA/MN-MDH-1322/2020|EPI_ISL_495621|2020-03-25:16756801.000000,(hCoV-19/USA/LA-SR0170/2020|EPI_ISL_435471|2020-04-03:16756801.000000,hCoV-19/USA/LA-BIE-011/2020|EPI_ISL_468706|2020-04-08:16756801.000000)45395:16756801.000000)45387:16756801.000000,hCoV-19/USA/MN-MDH-295/2020|EPI_ISL_450763|2020-03-26:0.000000,hCoV-19/USA/TX-HMH0417/2020|EPI_ISL_435001|2020-04-01:16756801.000000,hCoV-19/USA/LA-SR0304/2020|EPI_ISL_445159|2020-04-07:16756801.000000,hCoV-19/USA/LA-BIE-061/2020|EPI_ISL_455615|2020-04-06:16756801.000000,hCoV-19/USA/LA-BIE-070/2020|EPI_ISL_455623|2020-04-06:16756801.000000,hCoV-19/USA/LA-GBCL-26791749/2020|EPI_ISL_485364|2020-04-06:16756801.000000)45382:16756801.000000,(hCoV-19/USA/LA-EVTL028/2020|EPI_ISL_435566|2020-04-24:16756801.000000,hCoV-19/USA/LA-EVTL077/2020|EPI_ISL_451238|2020-05-08:16756801.000000,hCoV-19/USA/LA-EVTL048/2020|EPI_ISL_451209|2020-05-01:16756801.000000,hCoV-19/USA/LA-EVTL017/2020|EPI_ISL_435555|2020-04-24:16756801.000000,hCoV-19/USA/LA-EVTL031/2020|EPI_ISL_435569|2020-04-24:16756801.000000,hCoV-19/USA/LA-EVTL022/2020|EPI_ISL_435560|2020-04-24:16756801.000000,hCoV-19/USA/LA-EVTL076/2020|EPI_ISL_451237|2020-05-08:16756801.000000)45404:16756801.000000,(hCoV-19/USA/LA-EVTL138/2020|EPI_ISL_455981|2020-03-28:16756801.000000,hCoV-19/USA/LA-EVTL057/2020|EPI_ISL_451218|2020-04-27:16756801.000000,hCoV-19/USA/LA-EVTL086/2020|EPI_ISL_451247|2020-05-04:16756801.000000)45502:16756801.000000,hCoV-19/USA/CA-ALSR-0696-SAN/2020|EPI_ISL_483307|2020-03-29:0.000000,hCoV-19/USA/LA-SR0328/2020|EPI_ISL_450181|2020-04-04:16756801.000000,hCoV-19/USA/LA-EVTL143/2020|EPI_ISL_455986|2020-03-25:0.000000,hCoV-19/USA/LA-SR0272/2020|EPI_ISL_445127|2020-04-01:16756801.000000,hCoV-19/USA/LA-EVTL052/2020|EPI_ISL_451213|2020-05-02:0.000000,hCoV-19/USA/LA-EVTL030/2020|EPI_ISL_435568|2020-04-24:16756801.000000,hCoV-19/USA/LA-EVTL08/2020|EPI_ISL_435041|2020-04-15:16756801.000000,hCoV-19/USA/LA-EVTL061/2020|EPI_ISL_451222|2020-04-28:16756801.000000,hCoV-19/USA/WA-UW-2268/2020|EPI_ISL_477705|2020-03-30:16756801.000000,((hCoV-19/USA/OR-PROV-073/2020|EPI_ISL_482348|2020-04-16:0.000000,((hCoV-19/USA/UT-02233/2020|EPI_ISL_436930|2020-04-15:0.000000,hCoV-19/USA/UT-04056/2020|EPI_ISL_483024|2020-05-12:16756801.000000,hCoV-19/USA/UT-01607/2020|EPI_ISL_449837|2020-04-06:0.000000,(hCoV-19/USA/UT-04034/2020|EPI_ISL_475728|2020-05-12:16756801.000000,hCoV-19/USA/UT-03429/2020|EPI_ISL_498659|2020-04-21:16756801.000000,hCoV-19/USA/UT-05810/2020|EPI_ISL_483031|2020-05-12:16756801.000000,hCoV-19/USA/UT-02554/2020|EPI_ISL_487206|2020-04-23:16756801.000000)45700:16756801.000000,hCoV-19/USA/UT-01872/2020|EPI_ISL_470696|2020-04-13:16756801.000000,hCoV-19/USA/UT-03702/2020|EPI_ISL_450555|2020-04-07:16756801.000000,hCoV-19/USA/UT-02221/2020|EPI_ISL_436921|2020-04-14:0.000000,hCoV-19/USA/UT-01562/2020|EPI_ISL_449816|2020-04-07:16756801.000000,hCoV-19/USA/UT-01865/2020|EPI_ISL_498638|2020-04-13:16756801.000000,hCoV-19/USA/UT-02227/2020|EPI_ISL_436925|2020-04-14:16756801.000000)45691:16756801.000000,hCoV-19/USA/WA-UW287/2020|EPI_ISL_418072|2020-03-15:16756801.000000,hCoV-19/Australia/VIC1135/2020|EPI_ISL_430601|2020-04-08:16756801.000000,hCoV-19/USA/CA-ALSR-1380/2020|EPI_ISL_494571|2020-03-12:0.000000,hCoV-19/USA/CA-CZB0136/2020|EPI_ISL_429003|2020-04-08:16756801.000000,hCoV-19/USA/LA-BIE-047/2020|EPI_ISL_463295|2020-04-04:16756801.000000,hCoV-19/USA/WA-S684/2020|EPI_ISL_449854|2020-04-11:0.000000,hCoV-19/USA/ID-UW-4383/2020|EPI_ISL_430948|2020-03-29:16756801.000000,hCoV-19/USA/LA-BIE-056/2020|EPI_ISL_455612|2020-04-07:16756801.000000,hCoV-19/USA/UN-UW-3202/2020|EPI_ISL_491003|2020-03-26:16756801.000000,hCoV-19/USA/FL-BPHL-0157/2020|EPI_ISL_480808|2020-04-02:0.000000,hCoV-19/USA/CA-CZB06/2020|EPI_ISL_417932|2020-03-18:0.000000,hCoV-19/USA/MI-MDHHS-SC20431/2020|EPI_ISL_452305|2020-03-19:16756801.000000,hCoV-19/USA/LA-BIE-026/2020|EPI_ISL_468715|2020-04-06:16756801.000000,(hCoV-19/USA/WA-UW-2651/2020|EPI_ISL_486010|2020-03-29:0.000000,hCoV-19/USA/WA-UW-2663/2020|EPI_ISL_486011|2020-03-29:0.000000)45882:16756801.000000,(hCoV-19/USA/WA-UW-1472/2020|EPI_ISL_424176|2020-03-17:0.000000,hCoV-19/USA/ID-UW-4598/2020|EPI_ISL_429610|2020-03-30:0.000000,hCoV-19/USA/ID-UW-6455/2020|EPI_ISL_437832|2020-04-02:0.000000,hCoV-19/USA/ID-UW-2255/2020|EPI_ISL_426063|2020-03-23:16756801.000000)45835:16756801.000000,(hCoV-19/USA/WI-GMF-07169/2020|EPI_ISL_489916|2020-06-19:0.000000,hCoV-19/USA/MO-UW-771/2020|EPI_ISL_495476|2020-07-06:0.000000)45838:16756801.000000,hCoV-19/USA/MA-MGH-00032/2020|EPI_ISL_460206|2020-03-25:15322442.000000,hCoV-19/USA/ID-UW-4418/2020|EPI_ISL_430952|2020-03-28:0.000000,hCoV-19/USA/ID-UW-6472/2020|EPI_ISL_437837|2020-04-02:0.000000,hCoV-19/USA/ID-UW-6467/2020|EPI_ISL_437836|2020-04-02:0.000000,hCoV-19/USA/WA-UW196/2020|EPI_ISL_417345|2020-03-13:0.000000,hCoV-19/USA/MD-HP00017/2020|EPI_ISL_457790|2020-03-20:0.000000,(hCoV-19/USA/ID-UW-1957/2020|EPI_ISL_424315|2020-03-20:0.000000,hCoV-19/USA/ID-UW-4427/2020|EPI_ISL_426072|2020-03-30:16756801.000000)45833:16756801.000000,hCoV-19/USA/MN-MDH-1203/2020|EPI_ISL_477292|2020-03-19:16756801.000000,hCoV-19/USA/MA-MGH-00489/2020|EPI_ISL_460306|2020-03-27:16756801.000000,hCoV-19/USA/CA-CZB0122/2020|EPI_ISL_429009|2020-04-08:0.000000,hCoV-19/USA/ID-UW-6457/2020|EPI_ISL_437833|2020-04-03:16756801.000000,hCoV-19/USA/ID-UW-1934/2020|EPI_ISL_424322|2020-03-20:0.000000,hCoV-19/USA/ID-UW-4308/2020|EPI_ISL_437828|2020-03-30:16756801.000000,hCoV-19/USA/OR-UW-1885/2020|EPI_ISL_424307|2020-03-23:16756801.000000,hCoV-19/USA/WA-UW-2986/2020|EPI_ISL_486069|2020-03-27:16756801.000000,hCoV-19/USA/ID-UW-4552/2020|EPI_ISL_429601|2020-03-29:16756801.000000,hCoV-19/USA/ID-UW-1938/2020|EPI_ISL_424318|2020-03-22:0.000000,(hCoV-19/USA/WA-UW-1707/2020|EPI_ISL_424225|2020-03-21:16756801.000000,hCoV-19/USA/MI-MDHHS-SC20007/2020|EPI_ISL_424989|2020-03-12:0.000000)45801:16756801.000000,hCoV-19/USA/UT-04130/2020|EPI_ISL_487252|2020-05-13:16756801.000000,hCoV-19/USA/TN-QDX-126/2020|EPI_ISL_467905|2020-03-13:16756801.000000,(hCoV-19/USA/ID-UW-4595/2020|EPI_ISL_461425|2020-03-30:16756801.000000,(hCoV-19/USA/ID-UW-2047/2020|EPI_ISL_477680|2020-03-22:16756801.000000,hCoV-19/USA/ID-UW-4600/2020|EPI_ISL_460629|2020-03-29:16756801.000000)45819:16756801.000000)45818:16756801.000000,(hCoV-19/USA/ID-UW-2134/2020|EPI_ISL_426058|2020-03-24:0.000000,hCoV-19/USA/WA-UW-3060/2020|EPI_ISL_486087|2020-03-27:0.000000,hCoV-19/USA/TN-QDX-246/2020|EPI_ISL_498737|2020-04-28:0.000000,hCoV-19/USA/WA-UW-1319/2020|EPI_ISL_422972|2020-03-17:16756801.000000)45820:0.000000,hCoV-19/USA/CA-CZB0710/2020|EPI_ISL_429042|2020-03-23:16756801.000000,hCoV-19/USA/ID-UW-1925/2020|EPI_ISL_424321|2020-03-20:0.000000,hCoV-19/USA/WA-UW123/2020|EPI_ISL_416661|2020-03-12:16756801.000000,hCoV-19/USA/CA-CZB0137/2020|EPI_ISL_429027|2020-04-08:16756801.000000,hCoV-19/USA/CA-CSMC36/2020|EPI_ISL_475647|2020-04-03:16756801.000000,hCoV-19/USA/ID-UW-4357/2020|EPI_ISL_426065|2020-03-27:16756801.000000,hCoV-19/USA/ID-UW-4375/2020|EPI_ISL_426066|2020-03-28:0.000000,hCoV-19/USA/AK-PHL118/2020|EPI_ISL_427622|2020-03-24:0.000000,hCoV-19/USA/ID-UW-4239/2020|EPI_ISL_427169|2020-03-30:16756801.000000,hCoV-19/USA/VA-DCLS-0640/2020|EPI_ISL_495312|2020-04-11:16756801.000000,(hCoV-19/USA/ID-UW-4597/2020|EPI_ISL_460628|2020-03-30:16756801.000000,hCoV-19/USA/IL-UW-MAYO4/2020|EPI_ISL_501076|2020-03-20:16756801.000000,hCoV-19/USA/ID-UW-4550/2020|EPI_ISL_460622|2020-03-29:16756801.000000,hCoV-19/Australia/SAP331/2020|EPI_ISL_483109|2020-03-27:0.000000,hCoV-19/Australia/VIC571/2020|EPI_ISL_426831|2020-03-25:16756801.000000,hCoV-19/New_Zealand/20VR2917/2020|EPI_ISL_456390|2020-04-25:16756801.000000,hCoV-19/New_Zealand/20VR2097/2020|EPI_ISL_456376|2020-04-05:16756801.000000,hCoV-19/New_Zealand/20VR1274/2020|EPI_ISL_456199|2020-03-21:0.000000)45825:16756801.000000,hCoV-19/USA/MN-MDH-1319/2020|EPI_ISL_495618|2020-03-25:16756801.000000,hCoV-19/USA/LA-UW-MAYO87/2020|EPI_ISL_500521|2020-03-17:16756801.000000,hCoV-19/USA/WA-UW252/2020|EPI_ISL_418037|2020-03-16:16756801.000000,hCoV-19/USA/WA-UW-1947/2020|EPI_ISL_424327|2020-03-23:16756801.000000,hCoV-19/USA/ID-UW-4255/2020|EPI_ISL_430940|2020-03-30:16756801.000000,hCoV-19/USA/ID-UW-4266/2020|EPI_ISL_427170|2020-03-30:16756801.000000,hCoV-19/USA/MI-MDHHS-SC20442/2020|EPI_ISL_452316|2020-03-14:16756801.000000,hCoV-19/USA/ID-UW-4402/2020|EPI_ISL_430949|2020-03-29:16756801.000000,hCoV-19/USA/ID-UW-3416/2020|EPI_ISL_490995|2020-03-25:16756801.000000,hCoV-19/USA/ID-UW-3172/2020|EPI_ISL_490989|2020-03-26:16756801.000000,hCoV-19/USA/ID-UW-2160/2020|EPI_ISL_426060|2020-03-23:16756801.000000,hCoV-19/USA/AK-PHL142/2020|EPI_ISL_476899|2020-03-23:16756801.000000,hCoV-19/USA/CA-QDX-162/2020|EPI_ISL_467824|2020-03-16:0.000000,hCoV-19/USA/IL-NM089/2020|EPI_ISL_444579|2020-03-19:16756801.000000,hCoV-19/USA/ID-UW-6446/2020|EPI_ISL_437830|2020-04-02:0.000000,hCoV-19/USA/FL-BPHL-0167/2020|EPI_ISL_480818|2020-04-03:0.000000,hCoV-19/USA/WI-WSLH-200047/2020|EPI_ISL_471212|2020-03-25:0.000000,hCoV-19/USA/ID-UW-3204/2020|EPI_ISL_490993|2020-03-26:16756801.000000,hCoV-19/USA/WI-UW-MAYO8/2020|EPI_ISL_500519|2020-03-18:16756801.000000,hCoV-19/USA/NC_200319/2020|EPI_ISL_454819|2020-03:16756801.000000,hCoV-19/USA/UN-UW-2069/2020|EPI_ISL_426077|2020-03-21:16756801.000000,(hCoV-19/USA/ID-UW-4355/2020|EPI_ISL_426064|2020-03-27:0.000000,(hCoV-19/USA/CA-QDX-205/2020|EPI_ISL_494507|2020-05-01:16756801.000000,hCoV-19/USA/CA-QDX-206/2020|EPI_ISL_494508|2020-05-01:16756801.000000)45786:16756801.000000)45785:0.000000,hCoV-19/USA/NC_200189/2020|EPI_ISL_424354|2020-03:16756801.000000,hCoV-19/USA/ID-UW-4378/2020|EPI_ISL_426067|2020-03-28:16756801.000000,(hCoV-19/USA/CA-ALSR-0956-SAN/2020|EPI_ISL_483432|2020-03-29:16756801.000000,hCoV-19/USA/CA-ALSR-0687-SAN/2020|EPI_ISL_483303|2020-03-29:16756801.000000)45796:16756801.000000,hCoV-19/Canada/BC_7515663/2020|EPI_ISL_418845|2020-03-11:16756801.000000,hCoV-19/USA/WI-UW-262/2020|EPI_ISL_434608|2020-04-10:16756801.000000,hCoV-19/USA/MI-QDX-70/2020|EPI_ISL_467872|2020-03-15:16756801.000000,hCoV-19/USA/TX-HMH0385/2020|EPI_ISL_434973|2020-03-30:16756801.000000,hCoV-19/USA/CA-QDX-160/2020|EPI_ISL_467822|2020-03-16:16756801.000000,hCoV-19/USA/IL-NM0122/2020|EPI_ISL_444605|2020-03-21:16756801.000000,hCoV-19/USA/MA-MGH-00100/2020|EPI_ISL_460128|2020-03-25:16756801.000000,hCoV-19/USA/MO-WUSTL065/2020|EPI_ISL_476020|2020-06-19:16756801.000000,hCoV-19/USA/MI-MDHHS-SC20151/2020|EPI_ISL_436876|2020-03-27:16756801.000000,hCoV-19/USA/ID-UW-6466/2020|EPI_ISL_437835|2020-04-02:16756801.000000,hCoV-19/USA/MO-WUSTL060/2020|EPI_ISL_493079|2020-06-19:16756801.000000,hCoV-19/USA/UT-03858/2020|EPI_ISL_470717|2020-04-06:16756801.000000,hCoV-19/USA/UT-0361/2020|EPI_ISL_420825|2020-03-25:16756801.000000,hCoV-19/USA/ID-UW-6473/2020|EPI_ISL_437838|2020-04-02:16756801.000000,hCoV-19/USA/ID-UW-1935/2020|EPI_ISL_424319|2020-03-22:16756801.000000,hCoV-19/USA/MI-MDHHS-SC20163/2020|EPI_ISL_436821|2020-03-17:0.000000,hCoV-19/USA/ID-UW-4396/2020|EPI_ISL_426069|2020-03-28:0.000000,hCoV-19/USA/MO-WUSTL033/2020|EPI_ISL_467301|2020-06-08:16756801.000000,hCoV-19/USA/WA-UW-2244/2020|EPI_ISL_426127|2020-03-25:16756801.000000,hCoV-19/USA/UT-00361/2020|EPI_ISL_449810|2020-03-30:16756801.000000,hCoV-19/USA/UT-077/2020|EPI_ISL_430028|2020-03-17:16756801.000000,hCoV-19/USA/ID-UW-2480/2020|EPI_ISL_485946|2020-03-28:0.000000,(hCoV-19/USA/FL-BPHL-0308/2020|EPI_ISL_489717|2020-06-02:0.000000,hCoV-19/USA/FL-BPHL-0309/2020|EPI_ISL_489718|2020-06-02:0.000000)45719:0.000000,hCoV-19/USA/WA-UW-6211/2020|EPI_ISL_430955|2020-04-01:16756801.000000,hCoV-19/USA/ID-UW-2174/2020|EPI_ISL_426061|2020-03-23:16756801.000000,hCoV-19/USA/CA-CZB-1133/2020|EPI_ISL_445181|2020-04-08:16756801.000000,(hCoV-19/USA/WA-UW-10420/2020|EPI_ISL_501089|2020-06-05:16756801.000000,(hCoV-19/USA/WA-S2391/2020|EPI_ISL_497023|2020-06-15:16756801.000000,hCoV-19/USA/WA-S2508/2020|EPI_ISL_497140|2020-06-17:16756801.000000,(hCoV-19/USA/WA-S2529/2020|EPI_ISL_497161|2020-06-16:16756801.000000,hCoV-19/USA/WA-S2657/2020|EPI_ISL_497289|2020-06-21:16756801.000000,hCoV-19/USA/WA-S2510/2020|EPI_ISL_497142|2020-06-18:16756801.000000,hCoV-19/USA/WA-S2654/2020|EPI_ISL_497286|2020-06-21:16756801.000000,hCoV-19/USA/WA-S2655/2020|EPI_ISL_497287|2020-06-21:16756801.000000)45730:16756801.000000,hCoV-19/USA/WA-S2290/2020|EPI_ISL_497718|2020-06-09:0.000000,(hCoV-19/USA/WA-S2557/2020|EPI_ISL_497189|2020-06-17:0.000000,hCoV-19/USA/WA-S2278/2020|EPI_ISL_497706|2020-06-09:0.000000,hCoV-19/USA/WA-S2658/2020|EPI_ISL_497290|2020-06-21:0.000000)45735:0.000000,(hCoV-19/USA/WA-S2509/2020|EPI_ISL_497141|2020-06-18:16756801.000000,(hCoV-19/USA/WA-S2530/2020|EPI_ISL_497162|2020-06-16:0.000000,(hCoV-19/USA/WA-S2656/2020|EPI_ISL_497288|2020-06-21:16756801.000000,hCoV-19/USA/WA-S2600/2020|EPI_ISL_497232|2020-06-18:16756801.000000)45739:0.000000)45738:16756801.000000)45737:16756801.000000,hCoV-19/USA/WA-S2289/2020|EPI_ISL_497717|2020-06-09:0.000000,hCoV-19/USA/WA-S2291/2020|EPI_ISL_497719|2020-06-09:16756801.000000,hCoV-19/USA/WA-S2292/2020|EPI_ISL_497720|2020-06-09:16756801.000000)45726:0.000000)45725:16756801.000000,(hCoV-19/USA/LA-EVTL091/2020|EPI_ISL_451252|2020-05-07:16756801.000000,(hCoV-19/USA/LA-EVTL136/2020|EPI_ISL_451297|2020-05-07:16756801.000000,hCoV-19/USA/LA-EVTL083/2020|EPI_ISL_451244|2020-05-07:0.000000,hCoV-19/USA/LA-EVTL135/2020|EPI_ISL_451296|2020-05-09:16756801.000000,hCoV-19/USA/LA-EVTL082/2020|EPI_ISL_451243|2020-05-07:16756801.000000)45746:0.000000)45745:16756801.000000,(hCoV-19/USA/MA-MGH-00648/2020|EPI_ISL_460386|2020-04-02:16756801.000000,hCoV-19/USA/MA-MGH-00567/2020|EPI_ISL_460166|2020-03-22:16756801.000000,hCoV-19/USA/MA-MGH-00664/2020|EPI_ISL_460307|2020-04-04:16756801.000000,hCoV-19/USA/MA-MGH-00065/2020|EPI_ISL_460126|2020-03-25:0.000000)45749:0.000000,(hCoV-19/USA/MA-MGH-00055/2020|EPI_ISL_460175|2020-03-25:16756801.000000,hCoV-19/USA/MA-MGH-00031/2020|EPI_ISL_460111|2020-03-25:16756801.000000)45759:16756801.000000,(hCoV-19/USA/ID-UW-4433/2020|EPI_ISL_426073|2020-03-27:16756801.000000,hCoV-19/USA/ID-UW-4354/2020|EPI_ISL_430947|2020-03-27:0.000000)45776:16756801.000000,hCoV-19/USA/WA-UW-586/2020|EPI_ISL_430891|2020-03-12:0.000000,hCoV-19/USA/AK-PHL122/2020|EPI_ISL_437516|2020-03-24:16756801.000000,(hCoV-19/USA/ID-UW-4376/2020|EPI_ISL_461424|2020-03-27:16756801.000000,hCoV-19/USA/ID-UW-4448/2020|EPI_ISL_426074|2020-03-29:16756801.000000)45781:16756801.000000,hCoV-19/USA/CA-CZB0138/2020|EPI_ISL_428992|2020-04-08:16756801.000000,hCoV-19/USA/ID-UW-3335/2020|EPI_ISL_490994|2020-03-25:16756801.000000,(hCoV-19/USA/ID-UW-2425/2020|EPI_ISL_477682|2020-03-28:16756801.000000,hCoV-19/USA/WA-UW-2541/2020|EPI_ISL_477718|2020-03-30:16756801.000000)45767:16756801.000000,((hCoV-19/USA/WA-S752/2020|EPI_ISL_449922|2020-04-13:0.000000,hCoV-19/USA/WA-S819/2020|EPI_ISL_449989|2020-04-15:0.000000,hCoV-19/USA/WA-S651/2020|EPI_ISL_438204|2020-04-20:16756801.000000)45773:16756801.000000,hCoV-19/USA/WA-S753/2020|EPI_ISL_449923|2020-04-13:16756801.000000,hCoV-19/USA/WA-S895/2020|EPI_ISL_463385|2020-04-24:16756801.000000,hCoV-19/USA/WA-S751/2020|EPI_ISL_449921|2020-04-11:16756801.000000)45770:16756801.000000,hCoV-19/USA/CA-CZB09/2020|EPI_ISL_429037|2020-03-25:16756801.000000,hCoV-19/USA/ID-UW-3184/2020|EPI_ISL_490991|2020-03-26:16756801.000000,(hCoV-19/USA/ID-UW-4254/2020|EPI_ISL_437826|2020-03-30:16756801.000000,hCoV-19/USA/ID-UW-6349/2020|EPI_ISL_430970|2020-04-01:16756801.000000)45766:16756801.000000,hCoV-19/USA/MN-MDH-1209/2020|EPI_ISL_477298|2020-05-19:16756801.000000,hCoV-19/USA/ID-UW-6448/2020|EPI_ISL_437831|2020-04-02:16756801.000000,hCoV-19/USA/ID-UW-3036/2020|EPI_ISL_485947|2020-03-25:16756801.000000,hCoV-19/USA/AK-PHL280/2020|EPI_ISL_492063|2020-04-19:16756801.000000,hCoV-19/USA/WI-UW-89/2020|EPI_ISL_425146|2020-03-31:16756801.000000,hCoV-19/USA/WI-WSLH-200081/2020|EPI_ISL_471245|2020-04-10:16756801.000000,hCoV-19/USA/IL-QDX-178/2020|EPI_ISL_494513|2020-04-28:16756801.000000,(hCoV-19/USA/NC-QDX-181/2020|EPI_ISL_494528|2020-04-28:16756801.000000,hCoV-19/USA/NC-QDX-180/2020|EPI_ISL_494527|2020-04-28:16756801.000000)45758:16756801.000000)45689:0.000000)45688:16756801.000000,hCoV-19/USA/LA-SR0267/2020|EPI_ISL_445122|2020-03-31:16756801.000000,hCoV-19/USA/LA-SR0308/2020|EPI_ISL_450231|2020-03-31:16756801.000000)45687:0.000000,hCoV-19/USA/LA-GBCL-26684460/2020|EPI_ISL_485281|2020-04-11:16756801.000000,(hCoV-19/USA/AZ-TG268911/2020|EPI_ISL_426516|2020-03-13:16756801.000000,hCoV-19/USA/AZ-CDC-1911/2020|EPI_ISL_452118|2020-03-13:16756801.000000)45922:16756801.000000,hCoV-19/Canada/BC_24225776/2020|EPI_ISL_463199|2020-03:16756801.000000,hCoV-19/USA/LA-GBCL-26512999/2020|EPI_ISL_485068|2020-04-23:15322442.000000,hCoV-19/USA/LA-GBCL-26492498/2020|EPI_ISL_485054|2020-04-24:15322442.000000,hCoV-19/Canada/BC_12661418/2020|EPI_ISL_467336|2020-04:15322442.000000,hCoV-19/USA/TX-HMH0354/2020|EPI_ISL_434948|2020-03-29:15322442.000000,hCoV-19/USA/LA-GBCL-26684478/2020|EPI_ISL_485294|2020-04-10:16756801.000000,hCoV-19/USA/LA-GBCL-26684485/2020|EPI_ISL_485298|2020-04-04:15322442.000000,hCoV-19/USA/TX-HMH0204/2020|EPI_ISL_434879|2020-03-24:15322442.000000,hCoV-19/Canada/BC_18097749/2020|EPI_ISL_460615|2020-03:15322442.000000,hCoV-19/USA/LA-GBCL-26791713/2020|EPI_ISL_485333|2020-04-09:15322442.000000,hCoV-19/USA/TX-HMH03/2020|EPI_ISL_434714|2020-03-16:15322442.000000,hCoV-19/Canada/BC_15443411/2020|EPI_ISL_468666|2020-04:15322442.000000,hCoV-19/USA/TX-HMH0157/2020|EPI_ISL_434856|2020-03-23:15322442.000000,hCoV-19/USA/VA_NIDDL_3129/2020|EPI_ISL_491931|2020-04-11:15322442.000000,hCoV-19/USA/LA-ALSR-0071-NBG/2020|EPI_ISL_434527|2020-03-26:16756801.000000,(((hCoV-19/USA/UT-03305/2020|EPI_ISL_493020|2020-05-09:16756801.000000,hCoV-19/USA/UT-03278/2020|EPI_ISL_493011|2020-05-08:0.000000,hCoV-19/USA/UT-03306/2020|EPI_ISL_493021|2020-05-09:0.000000,hCoV-19/USA/UT-04504/2020|EPI_ISL_493060|2020-05-22:0.000000)45426:16756801.000000,hCoV-19/USA/UT-0495/2020|EPI_ISL_430048|2020-04-02:16756801.000000,hCoV-19/USA/UT-01860/2020|EPI_ISL_498633|2020-04-13:0.000000,hCoV-19/USA/UT-02047/2020|EPI_ISL_470668|2020-04-20:0.000000)45425:16756801.000000,(hCoV-19/USA/UT-00303/2020|EPI_ISL_449802|2020-03-26:16756801.000000,hCoV-19/USA/UT-0353/2020|EPI_ISL_435353|2020-03-27:16756801.000000,hCoV-19/USA/UT-0303/2020|EPI_ISL_420815|2020-03-24:16756801.000000,hCoV-19/USA/UT-0352/2020|EPI_ISL_420824|2020-03-26:16756801.000000,hCoV-19/USA/UT-00352/2020|EPI_ISL_449805|2020-03-27:16756801.000000)45421:16756801.000000,hCoV-19/USA/UT-01579/2020|EPI_ISL_449825|2020-04-07:16756801.000000,hCoV-19/USA/UT-01573/2020|EPI_ISL_449822|2020-04-07:16756801.000000,hCoV-19/USA/UT-028/2020|EPI_ISL_417971|2020-03-19:16756801.000000,hCoV-19/USA/UT-00301/2020|EPI_ISL_449801|2020-03-26:16756801.000000,hCoV-19/USA/UT-0301/2020|EPI_ISL_420814|2020-03-27:16756801.000000,hCoV-19/USA/UT-03438/2020|EPI_ISL_498667|2020-04-20:16756801.000000,hCoV-19/USA/UT-0364/2020|EPI_ISL_421563|2020-03-29:16756801.000000,hCoV-19/USA/UT-03317/2020|EPI_ISL_498640|2020-04-21:16756801.000000)45412:16756801.000000,(((hCoV-19/USA/LA-EVTL09/2020|EPI_ISL_435042|2020-04-15:16756801.000000,hCoV-19/USA/LA-GBCL-26791776/2020|EPI_ISL_485383|2020-04-04:16756801.000000,hCoV-19/USA/LA-GBCL-26791709/2020|EPI_ISL_485330|2020-04-04:16756801.000000)45441:16756801.000000,(hCoV-19/USA/LA-GBCL-26684504/2020|EPI_ISL_485904|2020-04-10:16756801.000000,hCoV-19/USA/LA-GBCL-26684481/2020|EPI_ISL_485296|2020-04-10:16756801.000000,hCoV-19/USA/LA-GBCL-26791695/2020|EPI_ISL_485321|2020-04-10:16756801.000000,hCoV-19/USA/LA-GBCL-26544560/2020|EPI_ISL_485135|2020-04-18:16756801.000000,hCoV-19/USA/LA-GBCL-26544578/2020|EPI_ISL_485889|2020-04-17:0.000000,hCoV-19/USA/LA-GBCL-26544562/2020|EPI_ISL_485888|2020-04-18:0.000000,hCoV-19/USA/LA-GBCL-26544566/2020|EPI_ISL_485139|2020-04-18:0.000000,hCoV-19/USA/LA-GBCL-26629190/2020|EPI_ISL_485213|2020-04-24:0.000000,hCoV-19/USA/LA-GBCL-26513066/2020|EPI_ISL_485098|2020-04-21:16756801.000000,hCoV-19/USA/LA-GBCL-26556523/2020|EPI_ISL_485167|2020-04-16:0.000000)45444:16756801.000000,(hCoV-19/USA/LA-GBCL-26544565/2020|EPI_ISL_485138|2020-04-18:16756801.000000,hCoV-19/USA/LA-GBCL-26544548/2020|EPI_ISL_485127|2020-04-18:0.000000)45453:16756801.000000)45440:16756801.000000,hCoV-19/USA/LA-GBCL-26684440/2020|EPI_ISL_485265|2020-04-11:16756801.000000,(hCoV-19/USA/LA-GBCL-26556539/2020|EPI_ISL_485177|2020-04-15:16756801.000000,(hCoV-19/USA/LA-GBCL-26556565/2020|EPI_ISL_485195|2020-04-15:16756801.000000,hCoV-19/USA/LA-GBCL-26556556/2020|EPI_ISL_485186|2020-04-15:0.000000,hCoV-19/USA/LA-GBCL-26629211/2020|EPI_ISL_485220|2020-04-23:16756801.000000,hCoV-19/USA/LA-GBCL-26544503/2020|EPI_ISL_485101|2020-04-27:16756801.000000,hCoV-19/USA/LA-GBCL-26556564/2020|EPI_ISL_485194|2020-04-15:16756801.000000,hCoV-19/USA/LA-GBCL-26492480/2020|EPI_ISL_485046|2020-04-25:16756801.000000,hCoV-19/USA/LA-GBCL-26513055/2020|EPI_ISL_485091|2020-04-21:16756801.000000,hCoV-19/USA/LA-GBCL-26544567/2020|EPI_ISL_485140|2020-04-18:16756801.000000,hCoV-19/USA/LA-GBCL-26629260/2020|EPI_ISL_485240|2020-04-21:0.000000,hCoV-19/USA/LA-GBCL-26513006/2020|EPI_ISL_485070|2020-04-23:16756801.000000,hCoV-19/USA/LA-GBCL-26556540/2020|EPI_ISL_485178|2020-04-15:0.000000,hCoV-19/USA/LA-GBCL-26492514/2020|EPI_ISL_485063|2020-04-24:0.000000,hCoV-19/USA/LA-GBCL-26556536/2020|EPI_ISL_485174|2020-04-16:0.000000)45458:16756801.000000)45457:16756801.000000,(hCoV-19/USA/LA-GBCL-26492486/2020|EPI_ISL_485876|2020-04-25:16756801.000000,hCoV-19/USA/TX-HMH0352/2020|EPI_ISL_434946|2020-03-29:16756801.000000,hCoV-19/USA/LA-GBCL-26684513/2020|EPI_ISL_485316|2020-04-10:16756801.000000,hCoV-19/USA/LA-GBCL-26159762/2020|EPI_ISL_485012|2020-04-11:16756801.000000,hCoV-19/USA/LA-GBCL-26492506/2020|EPI_ISL_485060|2020-04-24:16756801.000000,hCoV-19/USA/LA-GBCL-26556557/2020|EPI_ISL_485187|2020-04-15:16756801.000000)45470:16756801.000000,hCoV-19/USA/LA-GBCL-26791720/2020|EPI_ISL_485339|2020-04-09:0.000000,(hCoV-19/USA/LA-GBCL-26684463/2020|EPI_ISL_485284|2020-04-04:16756801.000000,hCoV-19/USA/LA-GBCL-26684462/2020|EPI_ISL_485283|2020-04-04:16756801.000000,(hCoV-19/USA/LA-GBCL-26544573/2020|EPI_ISL_485145|2020-04-17:16756801.000000,hCoV-19/USA/LA-GBCL-26791711/2020|EPI_ISL_485331|2020-04-09:16756801.000000,hCoV-19/USA/LA-GBCL-26684471/2020|EPI_ISL_485289|2020-04-10:16756801.000000,hCoV-19/USA/LA-GBCL-26556575/2020|EPI_ISL_485202|2020-04-14:16756801.000000)45483:16756801.000000)45481:16756801.000000,(hCoV-19/USA/LA-GBCL-26791770/2020|EPI_ISL_485380|2020-04-04:16756801.000000,hCoV-19/USA/LA-GBCL-26684457/2020|EPI_ISL_485278|2020-04-11:16756801.000000,hCoV-19/USA/LA-GBCL-26544536/2020|EPI_ISL_485118|2020-04-18:0.000000,hCoV-19/USA/LA-GBCL-26684461/2020|EPI_ISL_485282|2020-04-11:16756801.000000,hCoV-19/USA/LA-GBCL-26556570/2020|EPI_ISL_485199|2020-04-15:16756801.000000,hCoV-19/USA/LA-GBCL-26556562/2020|EPI_ISL_485192|2020-04-15:16756801.000000,(hCoV-19/USA/LA-GBCL-26492502/2020|EPI_ISL_485057|2020-04-24:16756801.000000,hCoV-19/USA/LA-GBCL-26629217/2020|EPI_ISL_485222|2020-04-23:16756801.000000,hCoV-19/USA/LA-GBCL-26513012/2020|EPI_ISL_485072|2020-04-23:16756801.000000)45493:16756801.000000,hCoV-19/USA/LA-GBCL-26684459/2020|EPI_ISL_485280|2020-04-11:16756801.000000,hCoV-19/USA/LA-GBCL-26556572/2020|EPI_ISL_485200|2020-04-14:16756801.000000,hCoV-19/USA/LA-GBCL-26629192/2020|EPI_ISL_485214|2020-04-24:16756801.000000,hCoV-19/USA/LA-GBCL-26791694/2020|EPI_ISL_485320|2020-04-10:16756801.000000)45486:16756801.000000,hCoV-19/USA/LA-GBCL-26674728/2020|EPI_ISL_485254|2020-04-10:16756801.000000,hCoV-19/USA/LA-GBCL-26512989/2020|EPI_ISL_485065|2020-04-24:16756801.000000,hCoV-19/USA/LA-GBCL-26513028/2020|EPI_ISL_485079|2020-04-22:16756801.000000,hCoV-19/USA/LA-GBCL-26684496/2020|EPI_ISL_485304|2020-04-10:16756801.000000)45439:0.000000,hCoV-19/USA/MN-UW335/2020|EPI_ISL_418902|2020-03-13:16756801.000000,(hCoV-19/USA/CA-CZB-1139/2020|EPI_ISL_447890|2020-04-02:0.000000,hCoV-19/USA/CA-CZB-1138/2020|EPI_ISL_447889|2020-04-01:16756801.000000)45501:0.000000,hCoV-19/USA/LA-EVTL011/2020|EPI_ISL_435044|2020-04-15:16756801.000000,hCoV-19/USA/LA-EVTL032/2020|EPI_ISL_435570|2020-04-24:16756801.000000,hCoV-19/USA/LA-EVTL142/2020|EPI_ISL_455985|2020-03-29:16756801.000000,hCoV-19/USA/LA-EVTL041/2020|EPI_ISL_435579|2020-04-24:0.000000,hCoV-19/USA/LA-EVTL010/2020|EPI_ISL_435043|2020-04-15:16756801.000000,hCoV-19/USA/AZ-TG269439/2020|EPI_ISL_426524|2020-03-20:16756801.000000,hCoV-19/USA/LA-EVTL159/2020|EPI_ISL_456002|2020-04-01:16756801.000000,hCoV-19/USA/CA-ALSR-1661/2020|EPI_ISL_494722|2020-04-02:16756801.000000,hCoV-19/USA/NY-NYUMC133/2020|EPI_ISL_424940|2020-04-01:16756801.000000,hCoV-19/USA/RI_0882/2020|EPI_ISL_426435|2020-03-09:16756801.000000,hCoV-19/USA/LA-EVTL021/2020|EPI_ISL_435559|2020-04-24:16756801.000000,hCoV-19/Canada/BC_13705728/2020|EPI_ISL_467424|2020-04:16756801.000000,hCoV-19/USA/LA-GBCL-26159754/2020|EPI_ISL_485006|2020-04-11:15322442.000000,hCoV-19/Canada/BC_17045358/2020|EPI_ISL_460611|2020-03:0.000000,hCoV-19/USA/LA-GBCL-26791744/2020|EPI_ISL_485360|2020-04-06:15322442.000000,hCoV-19/USA/TX-HMH0148/2020|EPI_ISL_434847|2020-03-22:15322442.000000,hCoV-19/USA/LA-EVTL062/2020|EPI_ISL_451223|2020-04-29:16756801.000000,hCoV-19/USA/LA-EVTL153/2020|EPI_ISL_455996|2020-04-01:0.000000,hCoV-19/USA/LA-EVTL144/2020|EPI_ISL_455987|2020-03-25:0.000000,hCoV-19/USA/AZ-TG272213/2020|EPI_ISL_426556|2020-04-01:16756801.000000,hCoV-19/USA/AZ-TG268915/2020|EPI_ISL_426518|2020-03-12:0.000000,hCoV-19/USA/LA-EVTL063/2020|EPI_ISL_451224|2020-04-29:0.000000,hCoV-19/USA/AK-PHL151/2020|EPI_ISL_435441|2020-04-07:16756801.000000,hCoV-19/USA/LA-EVTL137/2020|EPI_ISL_455980|2020-03-28:16756801.000000,hCoV-19/USA/LA-EVTL158/2020|EPI_ISL_456001|2020-04-01:16756801.000000,(hCoV-19/USA/MI-MDHHS-SC20319/2020|EPI_ISL_447116|2020-03-13:0.000000,hCoV-19/USA/AZ-TG269824/2020|EPI_ISL_426526|2020-03-23:0.000000,hCoV-19/USA/AZ-TG271591/2020|EPI_ISL_426536|2020-03-25:16756801.000000)45676:16756801.000000,hCoV-19/USA/LA-BIE-078/2020|EPI_ISL_436946|2020-04-07:16756801.000000,hCoV-19/USA/LA-BIE-086/2020|EPI_ISL_436954|2020-04-09:16756801.000000,hCoV-19/USA/LA-GBCL-26629204/2020|EPI_ISL_485218|2020-04-23:16756801.000000,(hCoV-19/USA/LA-GBCL-26684489/2020|EPI_ISL_485300|2020-04-10:16756801.000000,(hCoV-19/USA/LA-GBCL-26629237/2020|EPI_ISL_485231|2020-04-22:16756801.000000,hCoV-19/USA/LA-GBCL-26513032/2020|EPI_ISL_485081|2020-04-22:16756801.000000)45902:16756801.000000)45901:16756801.000000,(hCoV-19/USA/LA-GBCL-26684446/2020|EPI_ISL_485270|2020-04-11:16756801.000000,hCoV-19/USA/LA-GBCL-26684484/2020|EPI_ISL_485297|2020-04-10:16756801.000000,hCoV-19/USA/LA-GBCL-26556574/2020|EPI_ISL_485201|2020-04-14:16756801.000000)45909:16756801.000000,hCoV-19/USA/TX-HMH0305/2020|EPI_ISL_434926|2020-03-28:16756801.000000,hCoV-19/Canada/BC_6404889/2020|EPI_ISL_418838|2020-03-12:16756801.000000,hCoV-19/Canada/BC_21368114/2020|EPI_ISL_462809|2020-03:0.000000,hCoV-19/USA/TX-HMH0158/2020|EPI_ISL_434857|2020-03-23:0.000000,hCoV-19/USA/LA-GBCL-26791750/2020|EPI_ISL_485365|2020-04-04:15322442.000000,hCoV-19/Scotland/EDB2689/2020|EPI_ISL_487940|2020-03-26:15322442.000000,hCoV-19/USA/LA-UW-MAYO88/2020|EPI_ISL_500538|2020-03-18:0.000000,(hCoV-19/USA/LA-ALSR-0059-NBG/2020|EPI_ISL_434518|2020-03-23:16756801.000000,hCoV-19/USA/WA-UW-1866/2020|EPI_ISL_424278|2020-03-23:16756801.000000,hCoV-19/USA/LA-GBCL-26791715/2020|EPI_ISL_485335|2020-04-09:16756801.000000,hCoV-19/USA/MN-UW243/2020|EPI_ISL_418028|2020-03-13:16756801.000000)45434:16756801.000000,hCoV-19/USA/NY-NYUMC481/2020|EPI_ISL_435546|2020-04-24:16756801.000000,hCoV-19/USA/TX-EVTL149/2020|EPI_ISL_455992|2020-03-27:16756801.000000,hCoV-19/USA/AZ-TG270152/2020|EPI_ISL_426532|2020-03-25:0.000000,hCoV-19/USA/LA-SR0324/2020|EPI_ISL_450178|2020-04-05:16756801.000000,hCoV-19/USA/LA-EVTL154/2020|EPI_ISL_455997|2020-04-01:0.000000,hCoV-19/USA/LA-EVTL029/2020|EPI_ISL_435567|2020-04-24:16756801.000000,hCoV-19/USA/LA-EVTL152/2020|EPI_ISL_455995|2020-04-01:16756801.000000,hCoV-19/USA/LA-GBCL-26492512/2020|EPI_ISL_485062|2020-04-24:0.000000,hCoV-19/USA/LA-GBCL-26544513/2020|EPI_ISL_485105|2020-04-22:0.000000,hCoV-19/USA/LA-BIE-048/2020|EPI_ISL_463296|2020-04-06:16756801.000000,hCoV-19/USA/LA-GBCL-26629230/2020|EPI_ISL_485228|2020-04-22:16756801.000000,hCoV-19/USA/MN-UW257/2020|EPI_ISL_418042|2020-03-13:16756801.000000,hCoV-19/USA/LA-GBCL-26684475/2020|EPI_ISL_485902|2020-04-10:16756801.000000,hCoV-19/USA/PA-MGSC15-04/2020|EPI_ISL_436470|2020-03-25:0.000000,hCoV-19/USA/LA-EVTL027/2020|EPI_ISL_435565|2020-04-24:16756801.000000,hCoV-19/USA/LA-CDC-0499/2020|EPI_ISL_452106|2020-03-10:0.000000,hCoV-19/USA/LA-EVTL047/2020|EPI_ISL_451208|2020-05-01:16756801.000000,hCoV-19/USA/LA-EVTL068/2020|EPI_ISL_451229|2020-04-29:0.000000,hCoV-19/USA/LA-EVTL146/2020|EPI_ISL_455989|2020-03-26:16756801.000000,hCoV-19/USA/AZ-TG270200/2020|EPI_ISL_426533|2020-03-26:16756801.000000,hCoV-19/USA/LA-BIE-059/2020|EPI_ISL_455614|2020-04-08:0.000000,((hCoV-19/USA/CA-CZB-1469/2020|EPI_ISL_468426|2020-04-28:16756801.000000,hCoV-19/USA/CA-CZB-1473/2020|EPI_ISL_468427|2020-04-29:0.000000,hCoV-19/USA/CA-CZB-1842/2020|EPI_ISL_486155|2020-04-24:16756801.000000)45659:16756801.000000,(hCoV-19/USA/CA-ALSR-1684/2020|EPI_ISL_494742|2020-04-01:16756801.000000,hCoV-19/USA/CA-ALSR-1663/2020|EPI_ISL_494724|2020-04-02:16756801.000000)45668:16756801.000000,hCoV-19/USA/CA-ALSR-1157/2020|EPI_ISL_494400|2020-04-01:16756801.000000,hCoV-19/USA/CA-ALSR-1498/2020|EPI_ISL_494623|2020-04-01:0.000000,hCoV-19/USA/CA-ALSR-1683/2020|EPI_ISL_494741|2020-04-02:0.000000,hCoV-19/USA/CA-ALSR-1184/2020|EPI_ISL_494420|2020-04-01:16756801.000000,hCoV-19/USA/CA-ALSR-1166/2020|EPI_ISL_494408|2020-04-01:0.000000,hCoV-19/USA/CA-ALSR-1665/2020|EPI_ISL_494726|2020-04-02:0.000000,hCoV-19/USA/CA-ALSR-1658/2020|EPI_ISL_494720|2020-04-01:16756801.000000)45658:16756801.000000,hCoV-19/USA/LA-GBCL-26513025/2020|EPI_ISL_485078|2020-04-22:0.000000,hCoV-19/USA/LA-GBCL-26684480/2020|EPI_ISL_485295|2020-04-10:16756801.000000,hCoV-19/USA/LA-GBCL-26791736/2020|EPI_ISL_485353|2020-04-09:0.000000,hCoV-19/USA/LA-BIE-069/2020|EPI_ISL_455622|2020-04-07:16756801.000000,hCoV-19/USA/LA-BIE-049/2020|EPI_ISL_463297|2020-04-03:16756801.000000,(hCoV-19/USA/LA-GBCL-26629202/2020|EPI_ISL_485217|2020-04-23:16756801.000000,hCoV-19/USA/LA-GBCL-26512997/2020|EPI_ISL_485067|2020-04-23:16756801.000000)45906:16756801.000000,hCoV-19/USA/LA-EVTL157/2020|EPI_ISL_456000|2020-04-01:16756801.000000,hCoV-19/USA/LA-SR0159/2020|EPI_ISL_435462|2020-04-02:16756801.000000,hCoV-19/USA/LA-SR0270/2020|EPI_ISL_445125|2020-04-01:16756801.000000,(hCoV-19/USA/UT-0350/2020|EPI_ISL_420823|2020-03-27:16756801.000000,hCoV-19/USA/LA-GBCL-26791700/2020|EPI_ISL_485324|2020-04-10:16756801.000000,hCoV-19/USA/LA-GBCL-26791745/2020|EPI_ISL_485361|2020-04-06:16756801.000000,(hCoV-19/USA/LA-GBCL-26556567/2020|EPI_ISL_485197|2020-04-15:16756801.000000,hCoV-19/USA/LA-GBCL-26544551/2020|EPI_ISL_485129|2020-04-18:16756801.000000)45674:16756801.000000,hCoV-19/USA/LA-GBCL-26791755/2020|EPI_ISL_485370|2020-04-06:16756801.000000,hCoV-19/USA/LA-GBCL-26684498/2020|EPI_ISL_485305|2020-04-10:16756801.000000)45670:16756801.000000,hCoV-19/USA/LA-GBCL-26791721/2020|EPI_ISL_485340|2020-04-09:16756801.000000,hCoV-19/USA/LA-BIE-018/2020|EPI_ISL_468709|2020-04-07:16756801.000000,hCoV-19/USA/LA-BIE-033/2020|EPI_ISL_463281|2020-04-06:16756801.000000,hCoV-19/USA/LA-BIE-041/2020|EPI_ISL_463289|2020-04-06:16756801.000000,hCoV-19/USA/LA-BIE-055/2020|EPI_ISL_455611|2020-04-06:16756801.000000,hCoV-19/USA/LA-BIE-050/2020|EPI_ISL_463298|2020-04-04:16756801.000000,hCoV-19/USA/LA-BIE-045/2020|EPI_ISL_463293|2020-04-08:16756801.000000,hCoV-19/USA/LA-GBCL-26674732/2020|EPI_ISL_485257|2020-04-06:16756801.000000,hCoV-19/USA/LA-SR0145/2020|EPI_ISL_435449|2020-03-27:16756801.000000,((hCoV-19/USA/UT-02044/2020|EPI_ISL_470666|2020-04-14:16756801.000000,hCoV-19/USA/UT-027/2020|EPI_ISL_417970|2020-03-16:16756801.000000)45639:16756801.000000,hCoV-19/USA/UT-02041/2020|EPI_ISL_470664|2020-04-14:0.000000,hCoV-19/USA/LA-GBCL-26544575/2020|EPI_ISL_485147|2020-04-17:0.000000,hCoV-19/USA/LA-GBCL-26674722/2020|EPI_ISL_485250|2020-04-11:16756801.000000,hCoV-19/USA/LA-GBCL-26684473/2020|EPI_ISL_485291|2020-04-10:16756801.000000,hCoV-19/USA/LA-GBCL-26544538/2020|EPI_ISL_485119|2020-04-18:16756801.000000,hCoV-19/USA/UT-02234/2020|EPI_ISL_436931|2020-04-14:16756801.000000,hCoV-19/USA/LA-GBCL-26556503/2020|EPI_ISL_485158|2020-04-17:16756801.000000,hCoV-19/USA/LA-GBCL-26684499/2020|EPI_ISL_485306|2020-04-10:16756801.000000,hCoV-19/USA/LA-GBCL-26684514/2020|EPI_ISL_485317|2020-04-10:16756801.000000,hCoV-19/USA/LA-GBCL-26791723/2020|EPI_ISL_485342|2020-04-09:16756801.000000,hCoV-19/USA/LA-GBCL-26791781/2020|EPI_ISL_485387|2020-04-04:16756801.000000,hCoV-19/USA/FL-BPHL-0258/2020|EPI_ISL_480909|2020-05-05:16756801.000000,hCoV-19/USA/UT-0445/2020|EPI_ISL_430043|2020-03-30:16756801.000000,hCoV-19/USA/UT-0446/2020|EPI_ISL_430044|2020-03-30:16756801.000000,hCoV-19/USA/UT-0443/2020|EPI_ISL_430041|2020-03-30:0.000000,(hCoV-19/USA/UT-0291/2020|EPI_ISL_420811|2020-03-27:16756801.000000,hCoV-19/USA/UT-0290/2020|EPI_ISL_420810|2020-03-27:16756801.000000)45633:16756801.000000,hCoV-19/USA/LA-GBCL-26684466/2020|EPI_ISL_485286|2020-04-11:16756801.000000,hCoV-19/USA/LA-GBCL-26544523/2020|EPI_ISL_485109|2020-04-20:16756801.000000,hCoV-19/USA/LA-GBCL-26791754/2020|EPI_ISL_485369|2020-04-06:16756801.000000,hCoV-19/USA/LA-BIE-063/2020|EPI_ISL_455617|2020-04-03:16756801.000000,hCoV-19/USA/LA-GBCL-26684506/2020|EPI_ISL_485311|2020-04-10:16756801.000000)45617:16756801.000000,((hCoV-19/USA/CA-QDX-186/2020|EPI_ISL_494506|2020-04-28:16756801.000000,hCoV-19/USA/CA-QDX-185/2020|EPI_ISL_494505|2020-04-28:0.000000)45646:16756801.000000,(hCoV-19/USA/WI-UW-758/2020|EPI_ISL_495463|2020-07-07:16756801.000000,(hCoV-19/USA/CA-CZB-1320/2020|EPI_ISL_468354|2020-05-20:16756801.000000,(hCoV-19/USA/CA-CZB-1778/2020|EPI_ISL_486115|2020-05-27:16756801.000000,hCoV-19/USA/CA-CZB-1322/2020|EPI_ISL_468355|2020-05-20:16756801.000000)45649:16756801.000000)45648:16756801.000000)45647:0.000000,hCoV-19/USA/CA-CSMC143/2020|EPI_ISL_475622|2020-04-06:16756801.000000,hCoV-19/USA/CA-CSMC83/2020|EPI_ISL_475699|2020-03-26:16756801.000000,hCoV-19/USA/CA-QDX-110/2020|EPI_ISL_468562|2020-03-13:16756801.000000,hCoV-19/USA/CA-CSMC123/2020|EPI_ISL_475600|2020-03-26:16756801.000000)45641:0.000000,hCoV-19/USA/UT-04143/2020|EPI_ISL_493041|2020-05-13:0.000000,(hCoV-19/USA/UT-0534/2020|EPI_ISL_435368|2020-04-02:16756801.000000,(hCoV-19/USA/UT-02009/2020|EPI_ISL_454727|2020-04-16:16756801.000000,hCoV-19/USA/UT-0500/2020|EPI_ISL_430050|2020-03-31:0.000000)45685:0.000000)45684:16756801.000000,hCoV-19/USA/LA-BIE-035/2020|EPI_ISL_463283|2020-04-04:16756801.000000,hCoV-19/USA/LA-BIE-029/2020|EPI_ISL_463277|2020-04-06:16756801.000000,hCoV-19/USA/LA-BIE-030/2020|EPI_ISL_463278|2020-04-06:16756801.000000,hCoV-19/USA/LA-BIE-027/2020|EPI_ISL_468716|2020-04-08:16756801.000000,hCoV-19/USA/LA-GBCL-26684430/2020|EPI_ISL_485260|2020-04-14:16756801.000000,hCoV-19/USA/LA-GBCL-26684491/2020|EPI_ISL_485302|2020-04-10:16756801.000000,hCoV-19/USA/UT-0444/2020|EPI_ISL_430042|2020-03-30:16756801.000000,(hCoV-19/USA/UT-0300/2020|EPI_ISL_420813|2020-03-27:16756801.000000,(hCoV-19/USA/LA-EVTL113/2020|EPI_ISL_451274|2020-05-06:16756801.000000,hCoV-19/USA/LA-EVTL092/2020|EPI_ISL_451253|2020-05-06:16756801.000000)45653:16756801.000000,(hCoV-19/USA/LA-EVTL109/2020|EPI_ISL_451270|2020-05-06:16756801.000000,hCoV-19/USA/LA-EVTL131/2020|EPI_ISL_451292|2020-05-06:16756801.000000,hCoV-19/USA/LA-EVTL121/2020|EPI_ISL_451282|2020-05-06:0.000000,hCoV-19/USA/LA-EVTL012/2020|EPI_ISL_435550|2020-04-25:0.000000)45654:16756801.000000)45651:16756801.000000)45034:16756801.000000,(hCoV-19/France/B2343/2020|EPI_ISL_416508|2020-03-06:14871556.000000,hCoV-19/Thailand/Bangkok-CONI-0149/2020|EPI_ISL_455943|2020-03-15:14871556.000000,hCoV-19/Northern_Ireland/NIRE-FF523/2020|EPI_ISL_469860|2020-04-24:14871556.000000,hCoV-19/USA/UT-03434/2020|EPI_ISL_498663|2020-04-20:14871556.000000,hCoV-19/USA/UT-01587/2020|EPI_ISL_449830|2020-04-07:14871556.000000,hCoV-19/USA/IL-UW-506/2020|EPI_ISL_484881|2020-06-01:14871556.000000,(hCoV-19/USA/CA-ALSR-0494-SAN/2020|EPI_ISL_483179|2020-03-31:14871556.000000,hCoV-19/USA/CA-ALSR-0830-SAN/2020|EPI_ISL_483386|2020-03-31:14871556.000000)47104:14871556.000000)47098:0.000000,hCoV-19/USA/MI-MDHHS-SC20479/2020|EPI_ISL_460018|2020-03-31:14871556.000000,hCoV-19/England/BRIS-1300BB/2020|EPI_ISL_492663|2020-04-11:0.000000,(hCoV-19/USA/MI-MDHHS-SC20006/2020|EPI_ISL_424984|2020-03-11:14871556.000000,hCoV-19/USA/CT-Yale-029/2020|EPI_ISL_419522|2020-03-18:14871556.000000,hCoV-19/USA/CT-UW-4347/2020|EPI_ISL_426054|2020-03-30:14871556.000000,((hCoV-19/USA/NE-11343/2020|EPI_ISL_475209|2020-05-03:14871556.000000,hCoV-19/USA/NE-11644/2020|EPI_ISL_475233|2020-05-05:14871556.000000,hCoV-19/USA/NE-11331/2020|EPI_ISL_475208|2020-05-04:0.000000,hCoV-19/USA/NE-11435/2020|EPI_ISL_475210|2020-05-05:0.000000,hCoV-19/USA/NE-10746/2020|EPI_ISL_466653|2020-05-05:0.000000)47292:14871556.000000,hCoV-19/USA/NE-11566/2020|EPI_ISL_475231|2020-05-05:14871556.000000,hCoV-19/USA/NE-11460/2020|EPI_ISL_475214|2020-05-05:14871556.000000,hCoV-19/USA/NE-11503/2020|EPI_ISL_475220|2020-05-05:14871556.000000,hCoV-19/USA/NE-11324/2020|EPI_ISL_475205|2020-05-04:14871556.000000)47288:14871556.000000)47285:14871556.000000,(hCoV-19/USA/VA-DCLS-0402/2020|EPI_ISL_467797|2020-04-21:14871556.000000,hCoV-19/USA/VA-DCLS-0400/2020|EPI_ISL_467795|2020-04-21:14871556.000000,hCoV-19/USA/VA-DCLS-0239/2020|EPI_ISL_452814|2020-04-09:0.000000,hCoV-19/USA/VA-DCLS-0385/2020|EPI_ISL_467782|2020-04-16:14871556.000000)47297:14871556.000000,(hCoV-19/USA/NY-Wadsworth-11190-01/2020|EPI_ISL_426324|2020-03-06:14871556.000000,hCoV-19/USA/NY-NYUMC695/2020|EPI_ISL_451410|2020-03-26:14871556.000000,hCoV-19/USA/NY-PV09126/2020|EPI_ISL_422500|2020-03-19:0.000000)47300:0.000000,(hCoV-19/USA/NY-Wadsworth-11245-01/2020|EPI_ISL_426326|2020-03-06:14871556.000000,hCoV-19/France/221_61/2020|EPI_ISL_469283|2020-03-18:14871556.000000,hCoV-19/USA/NY-Wadsworth-10695-01/2020|EPI_ISL_426029|2020-03-04:14871556.000000,hCoV-19/USA/NY-Wadsworth-10935-01/2020|EPI_ISL_426033|2020-03-04:14871556.000000,hCoV-19/USA/NY-Wadsworth-10528-01/2020|EPI_ISL_426026|2020-03-03:14871556.000000)47368:14871556.000000,(hCoV-19/USA/NY-NYUMC380/2020|EPI_ISL_430407|2020-04-10:14871556.000000,hCoV-19/USA/NY-NYUMC328/2020|EPI_ISL_430355|2020-04-02:14871556.000000,hCoV-19/USA/NY-NYUMC701/2020|EPI_ISL_451416|2020-03-26:14871556.000000)47372:14871556.000000,hCoV-19/Australia/VIC665/2020|EPI_ISL_426961|2020-03-27:15322442.000000,hCoV-19/USA/MI-MDHHS-SC20599/2020|EPI_ISL_462681|2020-05-01:15322442.000000,hCoV-19/Switzerland/GE0636/2020|EPI_ISL_429199|2020-03-22:15322442.000000,hCoV-19/USA/MI-MDHHS-SC20834/2020|EPI_ISL_471855|2020-04-17:15322442.000000,((hCoV-19/USA/CA-SR0178/2020|EPI_ISL_437599|2020-03-20:15322442.000000,hCoV-19/Denmark/ALAB-SSI-1282/2020|EPI_ISL_444844|2020-04-02:15322442.000000)47459:15322442.000000,hCoV-19/USA/WA-UW-1774/2020|EPI_ISL_424256|2020-03-22:15322442.000000,(hCoV-19/England/CAMB-7B440/2020|EPI_ISL_433958|2020-04-13:15322442.000000,hCoV-19/England/CAMB-8192A/2020|EPI_ISL_443080|2020-04-12:15322442.000000)47461:15322442.000000)47458:15322442.000000,(hCoV-19/USA/NY-NYUMC262/2020|EPI_ISL_428776|2020-04-05:15322442.000000,hCoV-19/USA/VA-DCLS-0684/2020|EPI_ISL_500846|2020-04-18:15322442.000000)47472:15322442.000000,(hCoV-19/Denmark/ALAB-SSI-692/2020|EPI_ISL_437042|2020-03-27:16738010.000000,hCoV-19/Denmark/ALAB-HH27/2020|EPI_ISL_429285|2020-03-11:16738010.000000,(hCoV-19/Denmark/ALAB-SSI431/2020|EPI_ISL_429527|2020-03-24:16738010.000000,hCoV-19/Sweden/20-05653/2020|EPI_ISL_434646|2020-03-12:16738010.000000)47563:16738010.000000,hCoV-19/Bulgaria/23/2020|EPI_ISL_480303|2020-03-30:16738010.000000,hCoV-19/Sweden/20-08714/2020|EPI_ISL_430858|2020-04-02:16738010.000000,hCoV-19/Denmark/SSI-104/2020|EPI_ISL_415648|2020-03-03:16738010.000000,(hCoV-19/Denmark/ALAB-SSI-711/2020|EPI_ISL_444869|2020-03-28:16738010.000000,hCoV-19/USA/WA-UW-2532/2020|EPI_ISL_485995|2020-03-30:0.000000)47557:0.000000,(hCoV-19/Iceland/125/2020|EPI_ISL_417690|2020-03-11:16738010.000000,hCoV-19/Denmark/ALAB-SSI466/2020|EPI_ISL_429546|2020-03-25:16738010.000000,hCoV-19/Denmark/ALAB-SSI477/2020|EPI_ISL_429556|2020-03-26:16738010.000000,hCoV-19/Denmark/ALAB-HH-134/2020|EPI_ISL_452013|2020-03-11:16738010.000000,hCoV-19/Denmark/ALAB-SSI-876/2020|EPI_ISL_444952|2020-03-30:16738010.000000)47558:16738010.000000,hCoV-19/Denmark/ALAB-SSI-743/2020|EPI_ISL_444885|2020-03-28:16738010.000000,(hCoV-19/Iceland/101/2020|EPI_ISL_417682|2020-03-10:16738010.000000,hCoV-19/Iceland/376/2020|EPI_ISL_424400|2020-03-19:16738010.000000,hCoV-19/Iceland/510/2020|EPI_ISL_424532|2020-03-20:16738010.000000)47572:16738010.000000,hCoV-19/USA/FL-BPHL-0418/2020|EPI_ISL_489827|2020-05-15:16738010.000000,((hCoV-19/Denmark/ALAB-SSI-650/2020|EPI_ISL_437021|2020-03-28:16738010.000000,hCoV-19/Denmark/ALAB-SSI-883/2020|EPI_ISL_444954|2020-03-31:0.000000)47554:16738010.000000,hCoV-19/Denmark/ALAB-HH37/2020|EPI_ISL_429293|2020-03-13:0.000000,hCoV-19/Denmark/ALAB-HH56/2020|EPI_ISL_429304|2020-03-17:16738010.000000)47553:16738010.000000,hCoV-19/Sweden/20-08693/2020|EPI_ISL_429134|2020-03-24:16738010.000000,hCoV-19/Sweden/20-08685/2020|EPI_ISL_429132|2020-03-27:16738010.000000,hCoV-19/Denmark/ALAB-SSI-694/2020|EPI_ISL_444863|2020-03-27:16738010.000000,hCoV-19/Denmark/ALAB-SSI-1230/2020|EPI_ISL_437637|2020-04-02:16738010.000000,hCoV-19/Iceland/602/2020|EPI_ISL_424622|2020-03-28:16738010.000000,hCoV-19/Sweden/20-08683/2020|EPI_ISL_429130|2020-03-23:16738010.000000,hCoV-19/Latvia/016/2020|EPI_ISL_437095|2020-03-23:16738010.000000,hCoV-19/Sweden/20-08684/2020|EPI_ISL_429131|2020-03-27:16738010.000000,(hCoV-19/Denmark/ALAB-SSI-661/2020|EPI_ISL_437028|2020-03-28:16738010.000000,hCoV-19/Denmark/ALAB-SSI-581/2020|EPI_ISL_436980|2020-03-30:0.000000)47530:16738010.000000,hCoV-19/Denmark/ALAB-HH-135/2020|EPI_ISL_452014|2020-03-11:16738010.000000,hCoV-19/Denmark/ALAB-SSI-672/2020|EPI_ISL_437032|2020-03-27:0.000000,hCoV-19/Denmark/ALAB-SSI374/2020|EPI_ISL_429479|2020-03-22:16738010.000000,hCoV-19/Denmark/ALAB-SSI-907/2020|EPI_ISL_444968|2020-03-31:16738010.000000,hCoV-19/Denmark/ALAB-SSI399/2020|EPI_ISL_429492|2020-03-23:16738010.000000,hCoV-19/Denmark/ALAB-SSI400/2020|EPI_ISL_429493|2020-03-23:16738010.000000,hCoV-19/Denmark/ALAB-SSI-649/2020|EPI_ISL_437020|2020-03-28:0.000000,hCoV-19/Denmark/ALAB-SSI-590/2020|EPI_ISL_436984|2020-03-28:16738010.000000,(hCoV-19/Denmark/ALAB-SSI-902/2020|EPI_ISL_444965|2020-03-30:16738010.000000,hCoV-19/Denmark/ALAB-SSI-821/2020|EPI_ISL_444923|2020-03-27:16738010.000000,hCoV-19/Denmark/ALAB-SSI394/2020|EPI_ISL_429489|2020-03-24:16738010.000000)47537:16738010.000000,hCoV-19/Denmark/ALAB-HH92/2020|EPI_ISL_429331|2020-03-15:15322442.000000,hCoV-19/Denmark/ALAB-SSI-645/2020|EPI_ISL_437017|2020-03-25:0.000000,hCoV-19/Denmark/ALAB-HH-142/2020|EPI_ISL_452021|2020-03-11:0.000000,hCoV-19/Denmark/ALAB-SSI-862/2020|EPI_ISL_444947|2020-03-29:16738010.000000,hCoV-19/Denmark/ALAB-SSI349/2020|EPI_ISL_429463|2020-03-23:16738010.000000,hCoV-19/Denmark/ALAB-HH-176/2020|EPI_ISL_452044|2020-03-30:16738010.000000,hCoV-19/Denmark/ALAB-HH-240/2020|EPI_ISL_452080|2020-04-16:16738010.000000,hCoV-19/Denmark/ALAB-SSI393/2020|EPI_ISL_429488|2020-03-24:0.000000,hCoV-19/Denmark/ALAB-HH-211/2020|EPI_ISL_452066|2020-04-27:15322442.000000,hCoV-19/Denmark/ALAB-SSI-713/2020|EPI_ISL_444870|2020-03-27:15322442.000000,hCoV-19/Denmark/ALAB-SSI-613/2020|EPI_ISL_436995|2020-03-24:15322442.000000,hCoV-19/Denmark/ALAB-SSI-598/2020|EPI_ISL_436986|2020-03-27:0.000000,hCoV-19/Denmark/ALAB-HH-122/2020|EPI_ISL_452003|2020-03-11:0.000000,hCoV-19/Denmark/ALAB-SSI-547/2020|EPI_ISL_436967|2020-03-26:16738010.000000,hCoV-19/Denmark/ALAB-HH-143/2020|EPI_ISL_452022|2020-03-11:16738010.000000,hCoV-19/Denmark/ALAB-SSI462/2020|EPI_ISL_429543|2020-03-25:16738010.000000,hCoV-19/Denmark/ALAB-SSI484/2020|EPI_ISL_429563|2020-03-23:16738010.000000,hCoV-19/Denmark/ALAB-SSI403A/2020|EPI_ISL_429496|2020-03-23:16738010.000000,hCoV-19/Denmark/ALAB-SSI-1382/2020|EPI_ISL_444850|2020-04-03:16738010.000000,hCoV-19/Denmark/ALAB-SSI-1065/2020|EPI_ISL_437631|2020-04-02:16738010.000000,hCoV-19/Denmark/ALAB-SSI-611/2020|EPI_ISL_436993|2020-03-26:16738010.000000,hCoV-19/Denmark/ALAB-SSI-742/2020|EPI_ISL_444884|2020-03-27:16738010.000000,hCoV-19/Denmark/ALAB-SSI-726/2020|EPI_ISL_444877|2020-03-27:16738010.000000,hCoV-19/Denmark/ALAB-SSI478/2020|EPI_ISL_429557|2020-03-26:0.000000,hCoV-19/Denmark/ALAB-SSI420A/2020|EPI_ISL_429519|2020-03-22:16738010.000000,hCoV-19/Denmark/ALAB-SSI-687/2020|EPI_ISL_444862|2020-03-27:16738010.000000,hCoV-19/Denmark/ALAB-SSI-559/2020|EPI_ISL_436969|2020-03-29:0.000000,hCoV-19/Denmark/ALAB-SSI-646/2020|EPI_ISL_437018|2020-03-25:0.000000,hCoV-19/Denmark/ALAB-HH-148/2020|EPI_ISL_452025|2020-03-12:0.000000,hCoV-19/Denmark/ALAB-HH-168/2020|EPI_ISL_452038|2020-04-08:16738010.000000,hCoV-19/Denmark/ALAB-SSI424/2020|EPI_ISL_429521|2020-03-11:16738010.000000,(hCoV-19/Denmark/ALAB-HH31/2020|EPI_ISL_429289|2020-03-12:16738010.000000,hCoV-19/Denmark/ALAB-SSI-840/2020|EPI_ISL_444933|2020-03-29:16738010.000000)47547:16738010.000000,hCoV-19/Denmark/ALAB-SSI483/2020|EPI_ISL_429562|2020-03-26:16738010.000000,hCoV-19/Denmark/ALAB-SSI-800/2020|EPI_ISL_437672|2020-03-28:16738010.000000,hCoV-19/Denmark/ALAB-HH81/2020|EPI_ISL_429322|2020-03-16:16738010.000000,hCoV-19/Denmark/ALAB-HH-141/2020|EPI_ISL_452020|2020-03-11:16738010.000000,hCoV-19/Denmark/ALAB-HH57/2020|EPI_ISL_429305|2020-03-17:16738010.000000,hCoV-19/Denmark/ALAB-SSI-623/2020|EPI_ISL_437003|2020-03-24:16738010.000000,hCoV-19/Denmark/ALAB-SSI-1391/2020|EPI_ISL_444856|2020-04-04:16738010.000000,hCoV-19/Denmark/ALAB-SSI-849/2020|EPI_ISL_444940|2020-03-30:16738010.000000,(hCoV-19/Denmark/ALAB-HH-112/2020|EPI_ISL_451996|2020-03-09:16738010.000000,hCoV-19/Denmark/ALAB-HH-131/2020|EPI_ISL_452012|2020-03-11:16738010.000000)47545:16738010.000000,hCoV-19/Denmark/ALAB-SSI-723/2020|EPI_ISL_444874|2020-03-28:16738010.000000,hCoV-19/Denmark/ALAB-SSI-833/2020|EPI_ISL_444929|2020-03-30:16738010.000000,hCoV-19/Denmark/ALAB-SSI371/2020|EPI_ISL_429477|2020-03-23:0.000000,hCoV-19/Denmark/ALAB-SSI-1299/2020|EPI_ISL_437640|2020-03-27:16738010.000000,hCoV-19/Denmark/ALAB-SSI383/2020|EPI_ISL_429483|2020-03-24:16738010.000000,hCoV-19/Denmark/ALAB-SSI472/2020|EPI_ISL_429552|2020-03-25:16738010.000000,hCoV-19/Denmark/ALAB-SSI364/2020|EPI_ISL_429472|2020-03-23:16738010.000000,hCoV-19/Denmark/ALAB-SSI506/2020|EPI_ISL_429574|2020-03-26:0.000000,hCoV-19/Denmark/ALAB-HH-210/2020|EPI_ISL_452065|2020-04-27:0.000000,hCoV-19/Denmark/ALAB-HH-151/2020|EPI_ISL_452027|2020-03-19:16738010.000000,hCoV-19/Denmark/ALAB-HH77/2020|EPI_ISL_429318|2020-03-16:16738010.000000,hCoV-19/Denmark/ALAB-SSI-596/2020|EPI_ISL_436985|2020-03-28:16738010.000000,hCoV-19/Denmark/ALAB-SSI411A/2020|EPI_ISL_429506|2020-03-23:16738010.000000,hCoV-19/Denmark/ALAB-SSI385/2020|EPI_ISL_429485|2020-03-24:16738010.000000,hCoV-19/Denmark/ALAB-SSI456/2020|EPI_ISL_429540|2020-03-25:16738010.000000,hCoV-19/Denmark/ALAB-SSI376/2020|EPI_ISL_429481|2020-03-22:16738010.000000,hCoV-19/Denmark/ALAB-HH61/2020|EPI_ISL_429307|2020-03-17:16738010.000000)47473:15322442.000000,hCoV-19/USA/CA-CZB0157/2020|EPI_ISL_428993|2020-04-08:16738010.000000,hCoV-19/USA/NC_200229/2020|EPI_ISL_454829|2020-04:16738010.000000,hCoV-19/Israel/701002458/2020|EPI_ISL_447297|2020-03-24:16738010.000000,(hCoV-19/USA/NY-NYUMC287/2020|EPI_ISL_428801|2020-04-05:16738010.000000,hCoV-19/USA/NC_200386/2020|EPI_ISL_454828|2020-03:16738010.000000)47653:16738010.000000,hCoV-19/USA/CA-ALSR-0782-SAN/2020|EPI_ISL_483354|2020-04-06:16738010.000000,(hCoV-19/USA/CT-NYUMC374/2020|EPI_ISL_430401|2020-04-10:16738010.000000,hCoV-19/USA/NY-NYUMC224/2020|EPI_ISL_427519|2020-03-18:16738010.000000,hCoV-19/USA/NY-PV09006/2020|EPI_ISL_421593|2020-03-20:16738010.000000)47655:0.000000,(hCoV-19/USA/WA-UW-4765/2020|EPI_ISL_461403|2020-03-28:4803553.000000,hCoV-19/Denmark/ALAB-HH-191/2020|EPI_ISL_452054|2020-04-14:4803553.000000,hCoV-19/USA/WA-UW-4698/2020|EPI_ISL_461402|2020-04-06:4803553.000000,(hCoV-19/Denmark/ALAB-HH-244/2020|EPI_ISL_452082|2020-04-19:4803553.000000,hCoV-19/Denmark/ALAB-HH-155/2020|EPI_ISL_452030|2020-03-19:4803553.000000,hCoV-19/Denmark/ALAB-HH51/2020|EPI_ISL_429303|2020-03-16:4803553.000000)39579:4803553.000000)39576:4803553.000000,hCoV-19/USA/NY-NYUMC886/2020|EPI_ISL_467379|2020-05-08:4803553.000000,hCoV-19/USA/WA-UW-2818/2020|EPI_ISL_486039|2020-03-27:4803553.000000,hCoV-19/USA/NY-PV09119/2020|EPI_ISL_422494|2020-03-19:4803553.000000,hCoV-19/USA/NY-PV09357/2020|EPI_ISL_450045|2020-03-15:4803553.000000,hCoV-19/USA/NY-PV08466/2020|EPI_ISL_421411|2020-03-18:4803553.000000,hCoV-19/USA/NY-PV09409/2020|EPI_ISL_450089|2020-03-11:0.000000,hCoV-19/Denmark/ALAB-SSI-137/2020|EPI_ISL_437649|2020-03-08:0.000000,(hCoV-19/USA/CA-CZB-1955/2020|EPI_ISL_486228|2020-05-06:16756801.000000,hCoV-19/USA/CA-CZB-1884/2020|EPI_ISL_486183|2020-04-29:16756801.000000,hCoV-19/USA/CA-CZB-1961/2020|EPI_ISL_486233|2020-05-06:16756801.000000,hCoV-19/USA/CA-CZB-1960/2020|EPI_ISL_486232|2020-05-06:0.000000,hCoV-19/USA/CA-CZB-1968/2020|EPI_ISL_486240|2020-05-06:16756801.000000,hCoV-19/USA/CA-CZB-1964/2020|EPI_ISL_486236|2020-05-06:16756801.000000,hCoV-19/USA/CA-CZB-1962/2020|EPI_ISL_486234|2020-05-06:16756801.000000,hCoV-19/USA/CA-CZB-1883/2020|EPI_ISL_486182|2020-04-29:16756801.000000,hCoV-19/USA/CA-CZB-1957/2020|EPI_ISL_486229|2020-05-06:16756801.000000,hCoV-19/USA/CA-CZB-1965/2020|EPI_ISL_486237|2020-05-06:16756801.000000,(hCoV-19/USA/CA-CZB-1963/2020|EPI_ISL_486235|2020-05-06:16756801.000000,hCoV-19/USA/CA-CZB-1969/2020|EPI_ISL_486241|2020-05-06:16756801.000000)44323:16756801.000000,hCoV-19/USA/CA-CZB-1967/2020|EPI_ISL_486239|2020-05-06:16756801.000000,hCoV-19/USA/CA-CZB-1958/2020|EPI_ISL_486230|2020-05-06:16756801.000000,hCoV-19/USA/CA-CZB-1966/2020|EPI_ISL_486238|2020-05-06:16756801.000000,hCoV-19/USA/CA-CZB-1959/2020|EPI_ISL_486231|2020-05-06:16756801.000000)44314:16756801.000000,hCoV-19/USA/NY-NYU-VC-017/2020|EPI_ISL_479671|2020-03-25:16756801.000000,(hCoV-19/Iceland/64/2020|EPI_ISL_417856|2020-03-07:16756801.000000,hCoV-19/Sweden/20-50486/2020|EPI_ISL_475143|2020-03-26:16756801.000000,((hCoV-19/USA/CA-CZB-1854/2020|EPI_ISL_486163|2020-04-27:16756801.000000,hCoV-19/USA/CA-CZB-2030/2020|EPI_ISL_486278|2020-05-08:16756801.000000)44426:16756801.000000,hCoV-19/USA/NY-NYUMC720/2020|EPI_ISL_451435|2020-03-20:16756801.000000,hCoV-19/USA/MA-MGH-00152/2020|EPI_ISL_460447|2020-03-26:0.000000,hCoV-19/Australia/NSW542/2020|EPI_ISL_455081|2020-03-31:0.000000,hCoV-19/USA/NY-PV08463/2020|EPI_ISL_421409|2020-03-18:16756801.000000,hCoV-19/USA/CA-QDX-98/2020|EPI_ISL_468569|2020-03-13:16756801.000000,hCoV-19/USA/MA-MGH-00523/2020|EPI_ISL_460262|2020-03-18:16756801.000000)44425:16756801.000000)44423:16756801.000000,hCoV-19/USA/NY-NYUMC629/2020|EPI_ISL_444746|2020-04-02:16756801.000000,(hCoV-19/Canada/BC_03907778/2020|EPI_ISL_466755|2020-04:16756801.000000,hCoV-19/USA/CA-UCSF-UC44/2020|EPI_ISL_450236|2020-03-19:16756801.000000,hCoV-19/USA/CA-CZB0705/2020|EPI_ISL_429024|2020-03-23:0.000000,(hCoV-19/England/CAMB-82D0F/2020|EPI_ISL_443483|2020-04-13:0.000000,hCoV-19/France/BFC5017/2020|EPI_ISL_443263|2020-04-02:0.000000)44456:0.000000)44453:16756801.000000,((hCoV-19/Spain/Valencia230/2020|EPI_ISL_436325|2020-03-26:16756801.000000,hCoV-19/Spain/Valencia187/2020|EPI_ISL_436282|2020-03-25:0.000000)44459:0.000000,hCoV-19/Spain/Valencia166/2020|EPI_ISL_436261|2020-03-19:16756801.000000,(hCoV-19/Spain/COV002743/2020|EPI_ISL_467268|2020-04-13:0.000000,hCoV-19/Spain/COV002748/2020|EPI_ISL_467269|2020-04-13:16756801.000000)44461:0.000000)44458:16756801.000000,(hCoV-19/USA/MI-MDHHS-SC20164/2020|EPI_ISL_436887|2020-03-26:16756801.000000,(hCoV-19/USA/LA-SR0143/2020|EPI_ISL_435447|2020-03-31:16756801.000000,hCoV-19/USA/LA-SR0323/2020|EPI_ISL_450177|2020-04-07:0.000000)44464:16756801.000000,hCoV-19/USA/WA-UW-7745/2020|EPI_ISL_501151|2020-04-19:16756801.000000,hCoV-19/USA/WA-UW-2087/2020|EPI_ISL_426083|2020-03-25:16756801.000000,hCoV-19/USA/WA-S652/2020|EPI_ISL_438205|2020-04-20:0.000000,hCoV-19/USA/WA-UW-6663/2020|EPI_ISL_461446|2020-04-11:0.000000,(hCoV-19/USA/WA-QDX-236/2020|EPI_ISL_498745|2020-04-27:16756801.000000,hCoV-19/USA/WA-S1485/2020|EPI_ISL_495660|2020-05-01:0.000000)44468:16756801.000000)44462:0.000000,((hCoV-19/Russia/CRIE140762/2020|EPI_ISL_460605|2020-03-29:16756801.000000,hCoV-19/USA/CA-QDX-268/2020|EPI_ISL_498703|2020-05-01:16756801.000000)45028:16756801.000000,hCoV-19/England/LOND-124C70E/2020|EPI_ISL_490426|2020:16756801.000000,hCoV-19/Belgium/UGent-140/2020|EPI_ISL_481231|2020-04-29:16756801.000000,hCoV-19/USA/TX-HMH0124/2020|EPI_ISL_434824|2020-03-20:16756801.000000,hCoV-19/USA/OR-PROV-174/2020|EPI_ISL_482424|2020-05-12:16756801.000000,hCoV-19/USA/SD-UW-MAYO73/2020|EPI_ISL_500517|2020-04-02:16756801.000000)45023:16756801.000000,hCoV-19/USA/NY-NYUMC584/2020|EPI_ISL_444701|2020-03-30:14871556.000000,(hCoV-19/USA/CA-ALSR-0974-IPL/2020|EPI_ISL_483433|2020-04-09:14871556.000000,hCoV-19/USA/MD-MDH-0024/2020|EPI_ISL_486914|2020-04-01:14871556.000000)47092:14871556.000000,hCoV-19/Canada/NB-225/2020|EPI_ISL_479641|2020-03-26:14871556.000000,(hCoV-19/Denmark/ALAB-SSI414/2020|EPI_ISL_429511|2020-03-10:14871556.000000,hCoV-19/USA/WI-WSLH-200064/2020|EPI_ISL_471229|2020-04-24:14871556.000000,(hCoV-19/Taiwan/TSGH-04/2020|EPI_ISL_426632|2020-03-17:14871556.000000,hCoV-19/Taiwan/NTU17/2020|EPI_ISL_422419|2020-03-19:14871556.000000)47096:14871556.000000)47094:14871556.000000,hCoV-19/USA/NY-NYUMC110/2020|EPI_ISL_421722|2020-03-18:14871556.000000,hCoV-19/USA/CT-UW-5765/2020|EPI_ISL_461441|2020-04-06:14871556.000000,hCoV-19/USA/CT-UW-6590/2020|EPI_ISL_461414|2020-04-03:0.000000,(hCoV-19/USA/NY-NYUMC483/2020|EPI_ISL_435548|2020-04-24:14871556.000000,hCoV-19/USA/UT-0346/2020|EPI_ISL_420819|2020-03-26:14871556.000000)47351:14871556.000000,(hCoV-19/USA/MI-MDHHS-SC20893/2020|EPI_ISL_476030|2020-05-22:14871556.000000,hCoV-19/USA/MI-MDHHS-SC20245/2020|EPI_ISL_447215|2020-03-19:14871556.000000,hCoV-19/USA/NY-NYUMC371/2020|EPI_ISL_430398|2020-04-10:14871556.000000)47362:14871556.000000,hCoV-19/USA/FL-QDX-229/2020|EPI_ISL_498710|2020-04-18:14871556.000000,(hCoV-19/USA/PA-MGSC12-04/2020|EPI_ISL_436467|2020-03-25:14871556.000000,(hCoV-19/Egypt/MASRI-028/2020|EPI_ISL_483038|2020-05-13:14871556.000000,hCoV-19/Australia/QLDID938/2020|EPI_ISL_444612|2020-03-23:14871556.000000)47386:14871556.000000)47385:14871556.000000,((hCoV-19/Denmark/ALAB-SSI444/2020|EPI_ISL_429533|2020-03-25:14871556.000000,hCoV-19/Denmark/ALAB-SSI-805/2020|EPI_ISL_444916|2020-03-28:14871556.000000)47406:14871556.000000,hCoV-19/Denmark/ALAB-SSI-789/2020|EPI_ISL_444906|2020-03-30:14871556.000000,((hCoV-19/Denmark/ALAB-HH-150/2020|EPI_ISL_452026|2020-03-19:14871556.000000,hCoV-19/Denmark/ALAB-SSI-1421/2020|EPI_ISL_437653|2020-03-26:14871556.000000,hCoV-19/Denmark/ALAB-SSI-1434/2020|EPI_ISL_437655|2020-04-04:14871556.000000,hCoV-19/Denmark/ALAB-SSI-868/2020|EPI_ISL_444950|2020-03-30:14871556.000000,hCoV-19/Denmark/ALAB-SSI-887/2020|EPI_ISL_444956|2020-03-31:14871556.000000,hCoV-19/Denmark/ALAB-SSI-831/2020|EPI_ISL_444927|2020-03-30:14871556.000000,hCoV-19/Denmark/ALAB-SSI-852/2020|EPI_ISL_444941|2020-03-29:14871556.000000,hCoV-19/Denmark/ALAB-SSI-671/2020|EPI_ISL_437031|2020-03-27:14871556.000000)47391:14871556.000000,hCoV-19/Denmark/ALAB-HH-192/2020|EPI_ISL_452055|2020-04-14:14871556.000000,hCoV-19/Denmark/ALAB-SSI-780/2020|EPI_ISL_444902|2020-03-19:14871556.000000,hCoV-19/Denmark/ALAB-SSI-676/2020|EPI_ISL_437036|2020-03-27:14871556.000000,(hCoV-19/Denmark/ALAB-SSI-867/2020|EPI_ISL_444949|2020-03-30:14871556.000000,hCoV-19/Denmark/ALAB-SSI-860/2020|EPI_ISL_444945|2020-03-27:14871556.000000,hCoV-19/Denmark/ALAB-SSI432/2020|EPI_ISL_429528|2020-03-24:14871556.000000,hCoV-19/Denmark/ALAB-SSI-866/2020|EPI_ISL_444948|2020-03-30:14871556.000000)47402:14871556.000000,(hCoV-19/Denmark/ALAB-SSI-682/2020|EPI_ISL_444860|2020-03-27:14871556.000000,hCoV-19/Denmark/ALAB-SSI474/2020|EPI_ISL_429554|2020-03-25:14871556.000000)47405:14871556.000000)47390:14871556.000000)47388:14871556.000000,(hCoV-19/USA/WI-WSLH-200027/2020|EPI_ISL_471192|2020-04-17:14871556.000000,hCoV-19/USA/CA-ALSR-1572/2020|EPI_ISL_494665|2020-04-03:14871556.000000)47407:14871556.000000,(hCoV-19/USA/MA-MGH-00206/2020|EPI_ISL_460242|2020-03-27:15322442.000000,hCoV-19/USA/NY-NYUMC394/2020|EPI_ISL_430421|2020-04-13:15322442.000000,hCoV-19/USA/NY-NYUMC671/2020|EPI_ISL_444788|2020-03-17:15322442.000000,hCoV-19/USA/CT-Yale-066/2020|EPI_ISL_428385|2020-04-04:15322442.000000,hCoV-19/USA/CT-Yale-129/2020|EPI_ISL_431092|2020-04-13:15322442.000000,(hCoV-19/Denmark/ALAB-SSI-644/2020|EPI_ISL_437016|2020-03-26:15322442.000000,hCoV-19/Denmark/ALAB-HH-219/2020|EPI_ISL_452070|2020-04-27:15322442.000000)47469:15322442.000000,hCoV-19/USA/NY-PV09077/2020|EPI_ISL_421623|2020-03-20:15322442.000000,hCoV-19/USA/NY-PV08436/2020|EPI_ISL_421391|2020-03-18:15322442.000000)47463:15322442.000000,hCoV-19/USA/CA-CZB-1317/2020|EPI_ISL_468353|2020-05-16:15322442.000000,hCoV-19/USA/NY-NYUMC782/2020|EPI_ISL_456019|2020-03-26:4803553.000000,hCoV-19/USA/NY-NYUMC134/2020|EPI_ISL_424941|2020-04-01:0.000000,(hCoV-19/USA/WA-UW-6331/2020|EPI_ISL_430968|2020-04-01:0.000000,hCoV-19/Germany/NRW-43/2020|EPI_ISL_425138|2020-03-19:0.000000)43853:0.000000,(hCoV-19/USA/WA-S613/2020|EPI_ISL_438166|2020-04-23:0.000000,hCoV-19/Thailand/Bangkok-0047/2020|EPI_ISL_429183|2020-03-28:0.000000)43855:0.000000,(hCoV-19/USA/CA-SR0438/2020|EPI_ISL_467965|2020-03-21:13526783.000000,hCoV-19/USA/CA-SR007/2020|EPI_ISL_429990|2020-03-21:13526783.000000)43856:13526783.000000,hCoV-19/Costa_Rica/INC-0031/2020|EPI_ISL_491443|2020-03-14:16756801.000000,hCoV-19/USA/NY-NYUMC590/2020|EPI_ISL_444707|2020-04-03:16756801.000000,(hCoV-19/USA/CA-CSMC33/2020|EPI_ISL_475644|2020-04-03:16756801.000000,(hCoV-19/Sweden/20-51829/2020|EPI_ISL_475530|2020-06-03:16756801.000000,hCoV-19/Sweden/20-51780/2020|EPI_ISL_475529|2020-05-28:16756801.000000)44958:16756801.000000,hCoV-19/Denmark/ALAB-SSI-586/2020|EPI_ISL_436982|2020-03-30:16756801.000000)44956:16756801.000000,(hCoV-19/France/Lyon_508/2020|EPI_ISL_416748|2020-03-04:16756801.000000,(hCoV-19/USA/NY-NYUMC456/2020|EPI_ISL_435522|2020-04-20:16756801.000000,hCoV-19/USA/WA-UW-2795/2020|EPI_ISL_486036|2020-04-15:16756801.000000,hCoV-19/USA/WA-UW-2346/2020|EPI_ISL_485984|2020-04-19:16756801.000000,hCoV-19/Netherlands/NA_300/2020|EPI_ISL_422609|2020-04-01:16756801.000000,hCoV-19/USA/WA-S926/2020|EPI_ISL_463416|2020-04-22:16756801.000000,hCoV-19/USA/WA-UW-5756/2020|EPI_ISL_430920|2020-04-07:16756801.000000,hCoV-19/USA/UN-UW-5172/2020|EPI_ISL_429656|2020-04-02:16756801.000000)44960:16756801.000000)44959:16756801.000000,(hCoV-19/USA/VA-DCLS-0099/2020|EPI_ISL_434593|2020-04-11:15322442.000000,hCoV-19/USA/TX-HMH0349/2020|EPI_ISL_434943|2020-04-01:15322442.000000)46329:15322442.000000,(hCoV-19/Australia/VIC291/2020|EPI_ISL_419982|2020-03-23:15322442.000000,(hCoV-19/USA/LA-SR0318/2020|EPI_ISL_450173|2020-04-04:0.000000,hCoV-19/USA/LA-SR0295/2020|EPI_ISL_445150|2020-04-08:0.000000,hCoV-19/USA/PA-MGEL154/2020|EPI_ISL_454410|2020-04-05:15322442.000000,hCoV-19/USA/DC-HP00059/2020|EPI_ISL_457801|2020-03-24:0.000000,hCoV-19/USA/LA-BIE-028/2020|EPI_ISL_468717|2020-04-04:15322442.000000)46331:15322442.000000)46330:15322442.000000,hCoV-19/USA/UN-UW-3146/2020|EPI_ISL_491002|2020-04-16:14871556.000000,hCoV-19/USA/WA-UW-4892/2020|EPI_ISL_429634|2020-04-07:14871556.000000,hCoV-19/USA/NY-WCMP10B07N/2020|EPI_ISL_427558|2020-03-15:14871556.000000,hCoV-19/USA/OR-PROV-219/2020|EPI_ISL_482454|2020-04-02:14871556.000000,hCoV-19/USA/VA-DCLS-0701/2020|EPI_ISL_500857|2020-04-17:14871556.000000,(((hCoV-19/Wales/PHWC-162F59/2020|EPI_ISL_473223|2020-06-03:14871556.000000,hCoV-19/Wales/PHWC-167F09/2020|EPI_ISL_494175|2020-06-07:14871556.000000)47062:14871556.000000,hCoV-19/England/HECH-259A46E/2020|EPI_ISL_484219|2020-06-15:14871556.000000,(hCoV-19/England/HECH-259A2BF/2020|EPI_ISL_488866|2020-06-02:14871556.000000,hCoV-19/England/HECH-259A0B5/2020|EPI_ISL_488851|2020-05-19:14871556.000000,hCoV-19/England/HECH-259A0D3/2020|EPI_ISL_488852|2020-05-19:14871556.000000,hCoV-19/England/HECH-259A2FB/2020|EPI_ISL_488859|2020-06-04:14871556.000000,(hCoV-19/England/HECH-259A1EF/2020|EPI_ISL_488868|2020-05-25:14871556.000000,hCoV-19/England/HECH-259A1FE/2020|EPI_ISL_488860|2020-05-24:14871556.000000)47068:14871556.000000)47064:14871556.000000)47061:14871556.000000,hCoV-19/Scotland/CVR3207/2020|EPI_ISL_449226|2020-04-15:14871556.000000,hCoV-19/Scotland/CVR2970/2020|EPI_ISL_448210|2020-04-22:14871556.000000,hCoV-19/Scotland/CVR3175/2020|EPI_ISL_449203|2020-04-26:14871556.000000,hCoV-19/Scotland/CVR3176/2020|EPI_ISL_449204|2020-04-26:14871556.000000)47060:14871556.000000,hCoV-19/USA/WA-UW-1652/2020|EPI_ISL_424203|2020-03-20:14871556.000000,hCoV-19/USA/NY-NYUMC794/2020|EPI_ISL_456030|2020-03-27:14871556.000000,hCoV-19/USA/NY-NYUMC223/2020|EPI_ISL_427518|2020-03-18:14871556.000000,hCoV-19/USA/OR-UW-4409/2020|EPI_ISL_443185|2020-03-30:14871556.000000,hCoV-19/Australia/VIC848/2020|EPI_ISL_427108|2020-04-04:14871556.000000,(hCoV-19/USA/WA-UW-1921/2020|EPI_ISL_424314|2020-03-24:0.000000,hCoV-19/USA/WA-UW-5169/2020|EPI_ISL_429654|2020-04-02:0.000000,hCoV-19/USA/WA-UW-3826/2020|EPI_ISL_427181|2020-03-26:14871556.000000,(hCoV-19/USA/WA-S930/2020|EPI_ISL_463420|2020-04-23:14871556.000000,hCoV-19/USA/WA-S847/2020|EPI_ISL_463337|2020-04-23:14871556.000000,(hCoV-19/USA/WA-S931/2020|EPI_ISL_463421|2020-04-23:0.000000,(hCoV-19/USA/WA-S1350/2020|EPI_ISL_495800|2020-05-17:14871556.000000,hCoV-19/USA/WA-S1342/2020|EPI_ISL_495792|2020-05-14:0.000000,hCoV-19/USA/WA-S1343/2020|EPI_ISL_495793|2020-05-13:14871556.000000,hCoV-19/USA/WA-S1345/2020|EPI_ISL_495795|2020-05-13:0.000000,hCoV-19/USA/WA-S1340/2020|EPI_ISL_495790|2020-05-13:14871556.000000,hCoV-19/USA/WA-S1349/2020|EPI_ISL_495799|2020-05-16:0.000000,hCoV-19/USA/WA-S1341/2020|EPI_ISL_495791|2020-05-14:0.000000)47269:14871556.000000,hCoV-19/USA/WA-S1353/2020|EPI_ISL_495803|2020-05-17:0.000000,hCoV-19/USA/WA-S1339/2020|EPI_ISL_495789|2020-05-13:14871556.000000,hCoV-19/USA/WA-S1344/2020|EPI_ISL_495794|2020-05-13:14871556.000000,hCoV-19/USA/WA-S1352/2020|EPI_ISL_495802|2020-05-15:0.000000,hCoV-19/USA/WA-S932/2020|EPI_ISL_463422|2020-04-23:0.000000,hCoV-19/USA/WA-S1351/2020|EPI_ISL_495801|2020-05-17:0.000000)47262:14871556.000000,hCoV-19/USA/WA-S934/2020|EPI_ISL_463424|2020-04-23:14871556.000000,(hCoV-19/USA/WA-S933/2020|EPI_ISL_463423|2020-04-23:14871556.000000,(hCoV-19/USA/WA-S1319/2020|EPI_ISL_495769|2020-05-15:14871556.000000,hCoV-19/USA/WA-S1318/2020|EPI_ISL_495768|2020-05-15:14871556.000000,hCoV-19/USA/WA-S1321/2020|EPI_ISL_495771|2020-05-15:14871556.000000)47259:14871556.000000)47258:14871556.000000,hCoV-19/USA/WA-S929/2020|EPI_ISL_463419|2020-04-23:14871556.000000,hCoV-19/USA/WA-S941/2020|EPI_ISL_463431|2020-04-23:14871556.000000,hCoV-19/USA/WA-S935/2020|EPI_ISL_463425|2020-04-23:14871556.000000,hCoV-19/USA/WA-S940/2020|EPI_ISL_463430|2020-04-23:14871556.000000)47251:14871556.000000,hCoV-19/USA/WA-UW-4897/2020|EPI_ISL_429635|2020-04-08:14871556.000000,(hCoV-19/USA/WA-UW-5397/2020|EPI_ISL_430905|2020-04-05:0.000000,hCoV-19/Denmark/ALAB-SSI509/2020|EPI_ISL_429577|2020-03-25:0.000000)47276:0.000000)47248:14871556.000000,hCoV-19/Israel/701002792/2020|EPI_ISL_447281|2020-03-29:14871556.000000,hCoV-19/Scotland/GCVR-170B81/2020|EPI_ISL_459569|2020-03-25:0.000000,(hCoV-19/USA/NY-NYUMC611/2020|EPI_ISL_444728|2020-04-01:14871556.000000,hCoV-19/USA/VA-DCLS-0645/2020|EPI_ISL_495317|2020-04-11:14871556.000000)47308:14871556.000000,(hCoV-19/France/IDF5853/2020|EPI_ISL_443299|2020-03-25:14871556.000000,hCoV-19/USA/OR-PROV-209/2020|EPI_ISL_482450|2020-04-02:14871556.000000)47343:14871556.000000,hCoV-19/USA/UT-00346/2020|EPI_ISL_449804|2020-03-26:14871556.000000,(hCoV-19/Netherlands/NA_636/2020|EPI_ISL_461071|2020-04-02:14871556.000000,hCoV-19/USA/WI-WSLH-200035/2020|EPI_ISL_471200|2020-04-22:14871556.000000)47353:14871556.000000,(hCoV-19/Australia/SAP236/2020|EPI_ISL_468005|2020-03-31:14871556.000000,hCoV-19/USA/WA-UW-5812/2020|EPI_ISL_461443|2020-03-31:14871556.000000,hCoV-19/USA/NY-NYUMC323/2020|EPI_ISL_430350|2020-04-02:14871556.000000,hCoV-19/USA/NY-SURV0175/2020|EPI_ISL_436056|2020-03-09:14871556.000000,(hCoV-19/USA/NY-NYUMC228/2020|EPI_ISL_427628|2020-04-03:14871556.000000,hCoV-19/Israel/1639996/2020|EPI_ISL_447417|2020-03-26:14871556.000000,hCoV-19/Israel/2047364/2020|EPI_ISL_447393|2020-03-28:14871556.000000,hCoV-19/Israel/51146503/2020|EPI_ISL_447313|2020-04-05:14871556.000000)47381:14871556.000000)47377:14871556.000000,(hCoV-19/USA/WA-UW-2270/2020|EPI_ISL_477706|2020-03-31:14871556.000000,hCoV-19/USA/GA-EHC-136H/2020|EPI_ISL_455358|2020-04-05:14871556.000000)47384:14871556.000000,(hCoV-19/USA/WA-UW-3259/2020|EPI_ISL_491013|2020-03-27:4803553.000000,hCoV-19/USA/WA-UW307/2020|EPI_ISL_418875|2020-03-16:4803553.000000,hCoV-19/USA/WA-UW308/2020|EPI_ISL_418876|2020-03-16:4803553.000000,hCoV-19/USA/WI-UW-104/2020|EPI_ISL_425161|2020-04-04:4803553.000000)39592:4803553.000000,hCoV-19/USA/NJ-NYUMC625/2020|EPI_ISL_444742|2020-04-02:4803553.000000,hCoV-19/Iceland/27/2020|EPI_ISL_417721|2020-03-03:0.000000,hCoV-19/USA/WA-UW-2877/2020|EPI_ISL_486043|2020-03-29:16756801.000000,hCoV-19/USA/WA-UW-6701/2020|EPI_ISL_461449|2020-04-11:16756801.000000,(hCoV-19/USA/MI-MDHHS-SC20746/2020|EPI_ISL_471767|2020-04-30:16756801.000000,hCoV-19/USA/MI-MDHHS-SC20748/2020|EPI_ISL_471769|2020-04-30:16756801.000000)44437:16756801.000000,(hCoV-19/England/BRIS-12314F/2020|EPI_ISL_442741|2020-04-05:16756801.000000,hCoV-19/USA/NY-NYUMC180/2020|EPI_ISL_427476|2020-04-01:16756801.000000,hCoV-19/USA/NY-NYUMC15/2020|EPI_ISL_418200|2020-03-17:0.000000,hCoV-19/USA/NY-NYUMC28/2020|EPI_ISL_418974|2020-03-17:16756801.000000,(hCoV-19/USA/MD-MDH-0038/2020|EPI_ISL_486917|2020-04-09:16756801.000000,hCoV-19/USA/VA-DCLS-0132/2020|EPI_ISL_437771|2020-04-14:16756801.000000)44943:16756801.000000,hCoV-19/USA/TX-HMH0121/2020|EPI_ISL_434821|2020-03-20:16756801.000000)44939:16756801.000000,((hCoV-19/Wales/PHWC-28C59/2020|EPI_ISL_445423|2020-04-02:16756801.000000,(hCoV-19/Wales/PHWC-26EBF/2020|EPI_ISL_422081|2020-03-30:16756801.000000,hCoV-19/Wales/PHWC-29D82/2020|EPI_ISL_432297|2020-04-04:16756801.000000,hCoV-19/Wales/PHWC-26620/2020|EPI_ISL_422164|2020-03-26:16756801.000000,(hCoV-19/Wales/PHWC-160674/2020|EPI_ISL_472960|2020-04-19:16756801.000000,hCoV-19/Wales/PHWC-2B078/2020|EPI_ISL_432296|2020-04-08:16756801.000000)44950:16756801.000000)44947:16756801.000000)44946:16756801.000000,(hCoV-19/Norway/2388/2020|EPI_ISL_449793|2020-04-02:16756801.000000,hCoV-19/Norway/2387/2020|EPI_ISL_449792|2020-04-05:16756801.000000,hCoV-19/Norway/2390/2020|EPI_ISL_449794|2020-04-02:16756801.000000)44952:16756801.000000,hCoV-19/Spain/COV002713/2020|EPI_ISL_467293|2020-04-07:16756801.000000,hCoV-19/Spain/COV002719/2020|EPI_ISL_467297|2020-04-07:16756801.000000)44945:16756801.000000,(hCoV-19/Singapore/151/2020|EPI_ISL_443243|2020-03-18:16756801.000000,hCoV-19/England/OXON-ACA08/2020|EPI_ISL_448502|2020-04-07:16756801.000000,hCoV-19/USA/LA-SR0153/2020|EPI_ISL_435456|2020-04-02:16756801.000000,hCoV-19/USA/NY-NYUMC449/2020|EPI_ISL_435516|2020-04-20:16756801.000000,hCoV-19/USA/NY-NYUMC226/2020|EPI_ISL_427521|2020-03-18:16756801.000000)44997:16756801.000000,(hCoV-19/USA/MI-UM-2006S001104/2020|EPI_ISL_495582|2020-04-15:16756801.000000,(hCoV-19/USA/NY-PV09000/2020|EPI_ISL_421435|2020-03-18:16756801.000000,(hCoV-19/USA/NY-NYUMC550/2020|EPI_ISL_444667|2020-03-30:16756801.000000,((hCoV-19/USA/UT-01601/2020|EPI_ISL_449835|2020-04-06:16756801.000000,hCoV-19/USA/UT-01602/2020|EPI_ISL_449836|2020-04-05:16756801.000000)45006:16756801.000000,(hCoV-19/Estonia/ChVir4261/2020|EPI_ISL_457719|2020-03:16756801.000000,hCoV-19/Finland/10A66S14/2020|EPI_ISL_481530|2020-04-10:16756801.000000)45007:16756801.000000,(hCoV-19/USA/UT-034/2020|EPI_ISL_417977|2020-03-20:16756801.000000,hCoV-19/USA/UT-02140/2020|EPI_ISL_470711|2020-04-14:16756801.000000,hCoV-19/USA/UT-0297/2020|EPI_ISL_420812|2020-03-27:16756801.000000,hCoV-19/USA/UT-0526/2020|EPI_ISL_435362|2020-04-03:16756801.000000,hCoV-19/USA/UT-0522/2020|EPI_ISL_435359|2020-04-03:16756801.000000,hCoV-19/USA/UT-0521/2020|EPI_ISL_435358|2020-04-03:16756801.000000,hCoV-19/USA/UT-0506/2020|EPI_ISL_430054|2020-04-02:16756801.000000,hCoV-19/USA/UT-0503/2020|EPI_ISL_430053|2020-04-02:16756801.000000,hCoV-19/USA/UT-0888/2020|EPI_ISL_435389|2020-04-06:16756801.000000,hCoV-19/USA/UT-0519/2020|EPI_ISL_430061|2020-04-03:16756801.000000,hCoV-19/USA/UT-0507/2020|EPI_ISL_430055|2020-04-02:16756801.000000,hCoV-19/USA/UT-0527/2020|EPI_ISL_435363|2020-04-03:16756801.000000,hCoV-19/USA/UT-0535/2020|EPI_ISL_435369|2020-04-03:16756801.000000)45010:16756801.000000,hCoV-19/Australia/VIC383/2020|EPI_ISL_426690|2020-03-23:16756801.000000,hCoV-19/USA/AZ-TG268417/2020|EPI_ISL_426508|2020-03:16756801.000000,hCoV-19/Spain/COV000908/2020|EPI_ISL_452659|2020-03-26:16756801.000000)45004:16756801.000000)45003:16756801.000000)45002:16756801.000000)45001:16756801.000000,((hCoV-19/USA/LA-SR0169/2020|EPI_ISL_435470|2020-04-04:15322442.000000,hCoV-19/USA/LA-SR0158/2020|EPI_ISL_435461|2020-04-03:15322442.000000)46306:15322442.000000,(hCoV-19/USA/VA-DCLS-0450/2020|EPI_ISL_477663|2020-05-04:15322442.000000,hCoV-19/USA/VA-DCLS-0449/2020|EPI_ISL_477662|2020-05-04:15322442.000000,hCoV-19/USA/VA-DCLS-0421/2020|EPI_ISL_477637|2020-04-28:15322442.000000,hCoV-19/USA/VA-DCLS-0460/2020|EPI_ISL_477670|2020-05-05:15322442.000000)46308:15322442.000000,hCoV-19/USA/DC-CDC-1734/2020|EPI_ISL_436042|2020-03-29:15322442.000000,hCoV-19/USA/VA-DCLS-0238/2020|EPI_ISL_452813|2020-04-15:15322442.000000,hCoV-19/USA/VA-DCLS-0236/2020|EPI_ISL_452811|2020-04-09:15322442.000000,hCoV-19/USA/VA-DCLS-0237/2020|EPI_ISL_452812|2020-04-12:15322442.000000)46305:15322442.000000,(hCoV-19/USA/NY-NYUMC564/2020|EPI_ISL_444681|2020-03-30:15322442.000000,hCoV-19/USA/TX-HMH0323/2020|EPI_ISL_434935|2020-03-27:15322442.000000,hCoV-19/Sweden/20-51516/2020|EPI_ISL_475526|2020-05-17:15322442.000000,hCoV-19/USA/LA-EVTL042/2020|EPI_ISL_451203|2020-05-02:15322442.000000)46314:15322442.000000,(hCoV-19/USA/MI-MDHHS-SC20152/2020|EPI_ISL_436842|2020-03-23:0.000000,hCoV-19/USA/WA-S947/2020|EPI_ISL_463437|2020-04-26:15322442.000000,(hCoV-19/USA/UT-00349/2020|EPI_ISL_449806|2020-03-26:15322442.000000,hCoV-19/USA/UT-0349/2020|EPI_ISL_420822|2020-03-25:15322442.000000)46327:15322442.000000)46325:0.000000,hCoV-19/France/B2337/2020|EPI_ISL_416506|2020-03-03:14871556.000000,hCoV-19/Luxembourg/LNS9862689/2020|EPI_ISL_419606|2020-03-11:14871556.000000,hCoV-19/USA/WA-UW-4499/2020|EPI_ISL_427269|2020-03-31:14871556.000000,hCoV-19/USA/NY-WCMP9B09P/2020|EPI_ISL_427549|2020-03-14:14871556.000000,hCoV-19/Austria/CeMM0021/2020|EPI_ISL_419674|2020-03-24:14871556.000000,hCoV-19/Sweden/20-08146/2020|EPI_ISL_429118|2020-03-11:14871556.000000,hCoV-19/Israel/130711112/2020|EPI_ISL_447454|2020-04-21:14871556.000000,hCoV-19/USA/MD-HP00128/2020|EPI_ISL_457817|2020-03-24:14871556.000000,(hCoV-19/Australia/VIC306/2020|EPI_ISL_419997|2020-03-23:14871556.000000,hCoV-19/Australia/VIC216/2020|EPI_ISL_419911|2020-03-20:14871556.000000,hCoV-19/Australia/VIC113/2020|EPI_ISL_419822|2020-03-18:14871556.000000,hCoV-19/Australia/VIC990/2020|EPI_ISL_430556|2020-03-31:14871556.000000,hCoV-19/Australia/VIC308/2020|EPI_ISL_419999|2020-03-23:14871556.000000,hCoV-19/Australia/VIC538/2020|EPI_ISL_426804|2020-03-23:14871556.000000,hCoV-19/Australia/VIC544/2020|EPI_ISL_426807|2020-03-23:14871556.000000,hCoV-19/Australia/VIC107/2020|EPI_ISL_419720|2020-03-19:14871556.000000,hCoV-19/Australia/VIC292/2020|EPI_ISL_419983|2020-03-23:14871556.000000,hCoV-19/Australia/VIC155/2020|EPI_ISL_419852|2020-03-17:14871556.000000,hCoV-19/Australia/VIC298/2020|EPI_ISL_419989|2020-03-23:14871556.000000)47076:0.000000,hCoV-19/France/ARA12630/2020|EPI_ISL_420613|2020-03-23:14871556.000000,hCoV-19/USA/MI-MDHHS-SC20331/2020|EPI_ISL_450610|2020-03-17:14871556.000000,(hCoV-19/France/HF2405/2020|EPI_ISL_418228|2020-03-12:14871556.000000,hCoV-19/Denmark/ALAB-HH-260/2020|EPI_ISL_452092|2020-04-14:14871556.000000,hCoV-19/Denmark/ALAB-SSI-1348/2020|EPI_ISL_437645|2020-04-02:14871556.000000,hCoV-19/Denmark/ALAB-HH-246/2020|EPI_ISL_452084|2020-04-23:14871556.000000)47155:14871556.000000,(hCoV-19/Israel/990059251/2020|EPI_ISL_447269|2020-03-25:14871556.000000,hCoV-19/Israel/990333193/2020|EPI_ISL_447260|2020-03-26:14871556.000000)47158:14871556.000000,(hCoV-19/USA/MI-MDHHS-SC20236/2020|EPI_ISL_447206|2020-03-17:14871556.000000,hCoV-19/USA/MI-MDHHS-SC20129/2020|EPI_ISL_436802|2020-03-10:14871556.000000,hCoV-19/USA/MI-MDHHS-SC20204/2020|EPI_ISL_447175|2020-03-18:0.000000,hCoV-19/Australia/VIC805/2020|EPI_ISL_427079|2020-03-16:14871556.000000,hCoV-19/Spain/Melilla202134/2020|EPI_ISL_455345|2020-03-11:0.000000,hCoV-19/Taiwan/CGMH-CGU-17/2020|EPI_ISL_424973|2020-03-17:14871556.000000)47280:14871556.000000,hCoV-19/USA/MI-MDHHS-SC20913/2020|EPI_ISL_476049|2020-04-29:0.000000,hCoV-19/USA/CT-UW-5599/2020|EPI_ISL_430908|2020-04-07:14871556.000000,((hCoV-19/USA/VA-DCLS-0658/2020|EPI_ISL_495329|2020-04-10:14871556.000000,(hCoV-19/USA/VA-DCLS-0049/2020|EPI_ISL_426457|2020-03-30:14871556.000000,hCoV-19/USA/VA-DCLS-0058/2020|EPI_ISL_426466|2020-03-31:14871556.000000,hCoV-19/USA/VA-DCLS-0059/2020|EPI_ISL_426467|2020-03-31:14871556.000000)47313:14871556.000000)47312:14871556.000000,hCoV-19/USA/CA-CZB-1782/2020|EPI_ISL_486116|2020-06-02:14871556.000000,hCoV-19/USA/CA-CZB-1324/2020|EPI_ISL_468356|2020-05-21:14871556.000000)47311:14871556.000000,(hCoV-19/USA/NY-PV09041/2020|EPI_ISL_421605|2020-03-20:14871556.000000,hCoV-19/USA/NY-WCMP12D08P/2020|EPI_ISL_427604|2020-03-16:14871556.000000)47316:14871556.000000,hCoV-19/USA/MI-MDHHS-SC20299/2020|EPI_ISL_447096|2020-03-12:14871556.000000,(hCoV-19/USA/MI-UM-2006S000858/2020|EPI_ISL_484715|2020-03-27:14871556.000000,(hCoV-19/USA/TX-HMH0425/2020|EPI_ISL_435008|2020-04-01:14871556.000000,hCoV-19/USA/TX-HMH0426/2020|EPI_ISL_435009|2020-04-01:14871556.000000)47348:0.000000,hCoV-19/USA/NY-NYUMC521/2020|EPI_ISL_444638|2020-03-30:14871556.000000)47346:0.000000,hCoV-19/USA/MI-QDX-183/2020|EPI_ISL_494522|2020-04-27:14871556.000000,hCoV-19/USA/NY-NYUMC466/2020|EPI_ISL_435531|2020-04-16:14871556.000000,(hCoV-19/Denmark/ALAB-SSI-1427/2020|EPI_ISL_437654|2020-04-04:0.000000,hCoV-19/USA/MI-MDHHS-SC20771/2020|EPI_ISL_471792|2020-04-22:0.000000)44475:0.000000,(hCoV-19/Sweden/20-07389/2020|EPI_ISL_434668|2020-04-15:16756801.000000,hCoV-19/USA/WA-UW-4593/2020|EPI_ISL_429608|2020-03-31:16756801.000000,hCoV-19/USA/CA-SR0240/2020|EPI_ISL_437566|2020-03-24:0.000000,hCoV-19/USA/NY-Wadsworth-22874-01/2020|EPI_ISL_426315|2020-03-19:0.000000)44476:16756801.000000,hCoV-19/Austria/CeMM0565/2020|EPI_ISL_475915|2020-04-15:16756801.000000,(hCoV-19/Sweden/20-51264/2020|EPI_ISL_455104|2020-05-06:16756801.000000,hCoV-19/USA/WA-UW-1824/2020|EPI_ISL_424274|2020-03-22:16756801.000000,(hCoV-19/USA/WA-S870/2020|EPI_ISL_463360|2020-04-24:16756801.000000,hCoV-19/USA/WA-S925/2020|EPI_ISL_463415|2020-04-24:16756801.000000,hCoV-19/USA/WA-S867/2020|EPI_ISL_463357|2020-04-24:16756801.000000)44972:16756801.000000)44970:16756801.000000,(hCoV-19/Sweden/20-14941/2020|EPI_ISL_475523|2020-05-25:16756801.000000,(hCoV-19/USA/MI-MDHHS-SC20917/2020|EPI_ISL_476053|2020-05-26:16756801.000000,hCoV-19/USA/MI-MDHHS-SC20924/2020|EPI_ISL_476060|2020-05-26:16756801.000000,hCoV-19/USA/MI-MDHHS-SC20877/2020|EPI_ISL_471898|2020-05-19:16756801.000000,hCoV-19/USA/MI-MDHHS-SC20923/2020|EPI_ISL_476059|2020-05-26:16756801.000000,hCoV-19/USA/MI-MDHHS-SC20922/2020|EPI_ISL_476058|2020-05-26:16756801.000000,hCoV-19/USA/MI-MDHHS-SC20918/2020|EPI_ISL_476054|2020-05-26:16756801.000000,hCoV-19/USA/MI-MDHHS-SC20915/2020|EPI_ISL_476051|2020-05-26:16756801.000000,hCoV-19/USA/MI-MDHHS-SC20799/2020|EPI_ISL_471820|2020-05-19:16756801.000000,hCoV-19/USA/MI-MDHHS-SC20920/2020|EPI_ISL_476056|2020-05-26:16756801.000000)44975:16756801.000000)44974:16756801.000000,(hCoV-19/Austria/CeMM0290/2020|EPI_ISL_438114|2020-03-27:16756801.000000,(hCoV-19/Australia/VIC22/2020|EPI_ISL_419742|2020-03-09:0.000000,hCoV-19/Australia/VIC64/2020|EPI_ISL_419778|2020-03-13:0.000000)44993:16756801.000000,(hCoV-19/USA/MI-UM-2006S001036/2020|EPI_ISL_484794|2020-03-31:0.000000,hCoV-19/USA/MI-UM-2006S001040/2020|EPI_ISL_484796|2020-04-03:0.000000)44995:16756801.000000,hCoV-19/Finland/12A67SVIIC/2020|EPI_ISL_481547|2020-04-12:16756801.000000)44991:0.000000,(hCoV-19/USA/NY-NYUMC240/2020|EPI_ISL_427639|2020-04-06:15322442.000000,(hCoV-19/USA/LA-GBCL-26544576/2020|EPI_ISL_485148|2020-04-17:15322442.000000,(hCoV-19/USA/LA-GBCL-26629267/2020|EPI_ISL_485243|2020-04-21:15322442.000000,hCoV-19/USA/LA-GBCL-26513062/2020|EPI_ISL_485095|2020-04-21:15322442.000000)46324:0.000000)46323:15322442.000000)46322:15322442.000000,hCoV-19/Australia/VIC871/2020|EPI_ISL_427126|2020-04-05:15322442.000000,hCoV-19/Austria/CeMM0084/2020|EPI_ISL_437949|2020-03-24:15322442.000000,hCoV-19/USA/WA-UW-5158/2020|EPI_ISL_429651|2020-04-02:15322442.000000,hCoV-19/Iceland/59/2020|EPI_ISL_417853|2020-03-06:15322442.000000,hCoV-19/Croatia/I7-S21new/2020|EPI_ISL_454606|2020-03-30:14871556.000000,hCoV-19/USA/WA-UW-662/2020|EPI_ISL_476921|2020-03-13:14871556.000000,hCoV-19/USA/WA-UW-2670/2020|EPI_ISL_486013|2020-03-30:14871556.000000,hCoV-19/USA/WA-S514/2020|EPI_ISL_434274|2020-03-29:14871556.000000,hCoV-19/USA/WA-UW-4769/2020|EPI_ISL_429624|2020-03-27:14871556.000000,hCoV-19/USA/NY-NYUMC742/2020|EPI_ISL_451457|2020-03-21:14871556.000000,(hCoV-19/Denmark/ALAB-SSI-1257/2020|EPI_ISL_444831|2020-03-11:14871556.000000,(hCoV-19/Senegal/64763/2020|EPI_ISL_476562|2020-06-13:14871556.000000,hCoV-19/USA/UN-UW-3982/2020|EPI_ISL_437803|2020-03-29:14871556.000000,hCoV-19/USA/MD-HP00078/2020|EPI_ISL_438235|2020-03-23:14871556.000000)47057:14871556.000000)47056:14871556.000000,hCoV-19/Israel/130711104/2020|EPI_ISL_447455|2020-04-20:14871556.000000,(hCoV-19/Iceland/346/2020|EPI_ISL_424370|2020-03:14871556.000000,hCoV-19/USA/CA-CZB-1566/2020|EPI_ISL_468502|2020-04-05:14871556.000000)47146:14871556.000000,(hCoV-19/USA/NY-NYUMC420/2020|EPI_ISL_435487|2020-04-22:14871556.000000,hCoV-19/USA/NY-NYUMC430/2020|EPI_ISL_435497|2020-04-21:14871556.000000,hCoV-19/USA/NY-NYUMC475/2020|EPI_ISL_435540|2020-04-21:14871556.000000)47147:14871556.000000,(hCoV-19/Iceland/364/2020|EPI_ISL_424388|2020-03-19:14871556.000000,hCoV-19/USA/NY-PV08448/2020|EPI_ISL_421399|2020-03-17:14871556.000000)47150:14871556.000000,hCoV-19/USA/NY-PV08445/2020|EPI_ISL_421396|2020-03-18:14871556.000000,hCoV-19/USA/NY-PV09384/2020|EPI_ISL_450067|2020-03-19:14871556.000000,hCoV-19/Croatia/7R-S8new/2020|EPI_ISL_455567|2020-03-29:14871556.000000,hCoV-19/USA/CT-Yale-035/2020|EPI_ISL_420097|2020-03-18:14871556.000000,hCoV-19/USA/NY-NYUMC454/2020|EPI_ISL_435721|2020-04-20:14871556.000000,(hCoV-19/USA/MI-MDHHS-SC20135/2020|EPI_ISL_436867|2020-03-26:14871556.000000,hCoV-19/USA/CA-IGI-0127/2020|EPI_ISL_495149|2020-06-03:14871556.000000,(hCoV-19/USA/CA-CZB-1629/2020|EPI_ISL_468558|2020-05-09:14871556.000000,hCoV-19/USA/CA-CZB-1622/2020|EPI_ISL_468551|2020-05-07:14871556.000000,hCoV-19/USA/CA-CZB-1623/2020|EPI_ISL_468552|2020-05-07:14871556.000000)47332:14871556.000000)47330:14871556.000000,(hCoV-19/USA/NY-NYUMC336/2020|EPI_ISL_430363|2020-04-08:14871556.000000,hCoV-19/USA/VA-DCLS-0628/2020|EPI_ISL_495301|2020-04-10:14871556.000000)47335:14871556.000000,(hCoV-19/USA/MI-MDHHS-SC20804/2020|EPI_ISL_471825|2020-05-18:14871556.000000,hCoV-19/Canada/ON_QGLO-029/2020|EPI_ISL_459883|2020-03-28:14871556.000000,(hCoV-19/USA/NY-NYUMC119/2020|EPI_ISL_421731|2020-03-18:14871556.000000,hCoV-19/USA/UT-01943/2020|EPI_ISL_452163|2020-04-15:14871556.000000)47338:14871556.000000)47336:14871556.000000,hCoV-19/USA/CA-CSMC35/2020|EPI_ISL_475646|2020-04-01:14871556.000000,hCoV-19/USA/NY-Wadsworth-11191-01/2020|EPI_ISL_426325|2020-03-06:14871556.000000,(hCoV-19/USA/IL-UW-553/2020|EPI_ISL_484928|2020-06-21:14871556.000000,(hCoV-19/USA/WI-GMF-00018/2020|EPI_ISL_418184|2020-03-18:14871556.000000,hCoV-19/USA/WI-UW-139/2020|EPI_ISL_427446|2020-04-12:14871556.000000,hCoV-19/USA/WI-UW-155/2020|EPI_ISL_427462|2020-04-10:14871556.000000)47357:14871556.000000)47356:14871556.000000,(hCoV-19/USA/LA-GBCL-26791697/2020|EPI_ISL_485322|2020-04-10:14871556.000000,(hCoV-19/USA/LA-EVTL054/2020|EPI_ISL_451215|2020-04-24:14871556.000000,hCoV-19/USA/LA-EVTL038/2020|EPI_ISL_435576|2020-04-24:14871556.000000)47360:14871556.000000)47359:14871556.000000,((hCoV-19/England/201580284/2020|EPI_ISL_466365|2020-04-09:16756801.000000,hCoV-19/England/201580285/2020|EPI_ISL_466366|2020-04-09:16756801.000000)44934:16756801.000000,(hCoV-19/Sweden/20-51167/2020|EPI_ISL_450832|2020-05-04:0.000000,hCoV-19/Finland/28A72S11/2020|EPI_ISL_481630|2020-04-28:16756801.000000,hCoV-19/Finland/29A53S/2020|EPI_ISL_481637|2020-04-29:0.000000)44485:16756801.000000,(hCoV-19/England/LOND-D457F/2020|EPI_ISL_444134|2020-04-08:0.000000,(hCoV-19/England/CAMB-77866/2020|EPI_ISL_439405|2020-03-31:0.000000,hCoV-19/England/CAMB-78DEE/2020|EPI_ISL_440579|2020-04-02:16756801.000000)44493:0.000000,hCoV-19/England/CAMB-79FF6/2020|EPI_ISL_440600|2020-04-02:16756801.000000,(hCoV-19/England/CAMB-7EB1B/2020|EPI_ISL_442998|2020-04-07:16756801.000000,hCoV-19/England/CAMB-835CA/2020|EPI_ISL_443394|2020-04-14:16756801.000000,hCoV-19/England/CAMB-7ED51/2020|EPI_ISL_442898|2020-04-07:16756801.000000)44491:0.000000)44488:16756801.000000,(hCoV-19/Finland/8May21S18/2020|EPI_ISL_481721|2020-05-08:0.000000,hCoV-19/Finland/4May76S4/2020|EPI_ISL_481679|2020-05-04:16756801.000000,(hCoV-19/Finland/8May70S18/2020|EPI_ISL_481728|2020-05-08:16756801.000000,hCoV-19/Finland/4May78S4/2020|EPI_ISL_481680|2020-05-04:16756801.000000)44496:0.000000)44494:16756801.000000,(hCoV-19/England/20144074504/2020|EPI_ISL_423563|2020-03-31:0.000000,hCoV-19/Sweden/RV-FOI-4/2020|EPI_ISL_428148|2020-03-18:0.000000,hCoV-19/Denmark/ALAB-SSI-640/2020|EPI_ISL_437014|2020-03-26:0.000000,(hCoV-19/Finland/5May47S12/2020|EPI_ISL_481701|2020-05-05:0.000000,hCoV-19/Finland/5May44S12/2020|EPI_ISL_481699|2020-05-05:16756801.000000,hCoV-19/Finland/5May46S12/2020|EPI_ISL_481700|2020-05-05:0.000000)44502:16756801.000000)44499:16756801.000000,(hCoV-19/Finland/5A4S4A10/2020|EPI_ISL_481688|2020-04-05:16756801.000000,hCoV-19/Finland/2A68SVIIIA/2020|EPI_ISL_481651|2020-04-02:16756801.000000)44504:16756801.000000,(hCoV-19/England/LOND-D62C1/2020|EPI_ISL_482204|2020-04-21:0.000000,hCoV-19/England/LOND-D5031/2020|EPI_ISL_444195|2020-04-14:16756801.000000,hCoV-19/England/LOND-D5BC7/2020|EPI_ISL_444239|2020-04-17:0.000000,hCoV-19/England/LOND-D5E55/2020|EPI_ISL_444251|2020-04-19:0.000000,hCoV-19/England/LOND-D54F9/2020|EPI_ISL_444228|2020-04-16:0.000000,hCoV-19/England/LOND-D5F43/2020|EPI_ISL_444265|2020-04-18:16756801.000000)44508:0.000000,(hCoV-19/Finland/5A10S4A10/2020|EPI_ISL_481682|2020-04-05:16756801.000000,hCoV-19/Finland/5A40S4A10/2020|EPI_ISL_481685|2020-04-05:16756801.000000)44908:16756801.000000,(hCoV-19/England/20170030504/2020|EPI_ISL_465272|2020-04-17:16756801.000000,hCoV-19/Australia/VIC450/2020|EPI_ISL_426746|2020-03-25:16756801.000000,(hCoV-19/Finland/17A85S10/2020|EPI_ISL_481589|2020-04-17:16756801.000000,hCoV-19/Finland/16A52S11/2020|EPI_ISL_481513|2020-04-16:16756801.000000)44911:16756801.000000)44909:16756801.000000,(hCoV-19/England/CAMB-8083D/2020|EPI_ISL_442939|2020-04-11:16756801.000000,hCoV-19/England/LOND-D52B3/2020|EPI_ISL_444205|2020-04-15:16756801.000000,hCoV-19/England/LOND-D564E/2020|EPI_ISL_449708|2020-04-16:16756801.000000,hCoV-19/England/LOND-D5189/2020|EPI_ISL_449683|2020-04-15:16756801.000000,hCoV-19/England/LOND-D5453/2020|EPI_ISL_444222|2020-04-15:16756801.000000,hCoV-19/England/LOND-D53DE/2020|EPI_ISL_444217|2020-04-15:16756801.000000)44914:16756801.000000,(hCoV-19/England/LOND-D3BBA/2020|EPI_ISL_449636|2020-04-04:16756801.000000,hCoV-19/England/LOND-D6D66/2020|EPI_ISL_478429|2020-04-01:16756801.000000)44932:16756801.000000,hCoV-19/Sweden/20-51317/2020|EPI_ISL_455105|2020-05-07:0.000000,hCoV-19/Singapore/286/2020|EPI_ISL_462404|2020-03-21:16756801.000000,(hCoV-19/Finland/8May65S11/2020|EPI_ISL_481727|2020-05-08:16756801.000000,(hCoV-19/Finland/29A89S/2020|EPI_ISL_481638|2020-04-29:16756801.000000,hCoV-19/Finland/8May11S7/2020|EPI_ISL_481719|2020-05-08:16756801.000000,(hCoV-19/Finland/8May43S7/2020|EPI_ISL_481726|2020-05-08:16756801.000000,hCoV-19/Finland/8May35S7/2020|EPI_ISL_481724|2020-05-08:16756801.000000,hCoV-19/Finland/8May30S7/2020|EPI_ISL_481723|2020-05-08:16756801.000000,hCoV-19/Finland/7May75S23/2020|EPI_ISL_481717|2020-05-07:16756801.000000)44928:16756801.000000)44926:16756801.000000)44925:16756801.000000,hCoV-19/Sweden/20-51391/2020|EPI_ISL_455108|2020-05-13:16756801.000000,hCoV-19/England/LOND-D41A8/2020|EPI_ISL_444096|2020-04-06:0.000000,hCoV-19/England/LOND-D7248/2020|EPI_ISL_478465|2020-04-11:16756801.000000,hCoV-19/Sweden/20-07025/2020|EPI_ISL_434663|2020-04-06:16756801.000000,(hCoV-19/England/BRIS-12EBA0/2020|EPI_ISL_488406|2020-04-25:16756801.000000,hCoV-19/England/BRIS-1853B6C/2020|EPI_ISL_492246|2020-04-26:16756801.000000,hCoV-19/England/BRIS-1265C8/2020|EPI_ISL_459080|2020-04-11:16756801.000000,hCoV-19/England/BRIS-129ECA/2020|EPI_ISL_458468|2020-04-16:16756801.000000)44898:16756801.000000,hCoV-19/England/LOND-D5B9A/2020|EPI_ISL_444238|2020-04-18:16756801.000000,hCoV-19/Scotland/EDB3077/2020|EPI_ISL_488888|2020-04-04:16756801.000000,hCoV-19/England/LOND-D406F/2020|EPI_ISL_444089|2020-04-04:16756801.000000,hCoV-19/Sweden/20-08320/2020|EPI_ISL_429126|2020-03-21:0.000000,hCoV-19/Sweden/KI-CTMR-V300056977-1H/2020|EPI_ISL_444488|2020-03:0.000000,hCoV-19/Sweden/20-08358/2020|EPI_ISL_475102|2020-03-24:0.000000,hCoV-19/Sweden/20-50315/2020|EPI_ISL_429161|2020-03-12:16756801.000000,hCoV-19/England/20124003702/2020|EPI_ISL_418690|2020-03-17:16756801.000000,hCoV-19/Thailand/Bangkok-CONI-0192/2020|EPI_ISL_498264|2020-03-22:16756801.000000,hCoV-19/Denmark/ALAB-SSI-745/2020|EPI_ISL_437667|2020-03-27:16756801.000000,hCoV-19/England/LOND-D5787/2020|EPI_ISL_453462|2020-04-17:16756801.000000,hCoV-19/USA/MN-MDH-78/2020|EPI_ISL_460065|2020-03-17:16756801.000000,hCoV-19/Sweden/20-07768/2020|EPI_ISL_450818|2020-04-23:16756801.000000,hCoV-19/Sweden/20-50298/2020|EPI_ISL_475128|2020-03-12:16756801.000000,hCoV-19/Sweden/20-06908/2020|EPI_ISL_434659|2020-04-06:16756801.000000,(hCoV-19/Netherlands/NA_107/2020|EPI_ISL_422656|2020-03-18:0.000000,hCoV-19/Netherlands/NA_106/2020|EPI_ISL_422655|2020-03-18:0.000000)44697:16756801.000000,hCoV-19/England/LOND-D6522/2020|EPI_ISL_487607|2020-04-22:16756801.000000,hCoV-19/England/LOND-D417B/2020|EPI_ISL_444093|2020-04-06:16756801.000000,hCoV-19/Sweden/KI-CTMR-V300057201-8E/2020|EPI_ISL_444489|2020-03:0.000000,hCoV-19/Sweden/20-07452/2020|EPI_ISL_445233|2020-04-16:0.000000,hCoV-19/Sweden/20-50294/2020|EPI_ISL_454902|2020-03-11:0.000000,hCoV-19/Iceland/578/2020|EPI_ISL_424598|2020-03-27:16756801.000000,hCoV-19/Sweden/20-07856/2020|EPI_ISL_452237|2020-04-23:0.000000,(hCoV-19/Sweden/20-50562/2020|EPI_ISL_475148|2020-04-01:16756801.000000,hCoV-19/Sweden/20-07044/2020|EPI_ISL_445230|2020-04-05:16756801.000000)44691:0.000000,hCoV-19/Wales/PHWC-26D58/2020|EPI_ISL_422035|2020-03-30:0.000000,(hCoV-19/Norway/2829/2020|EPI_ISL_493382|2020-06-29:16756801.000000,hCoV-19/Sweden/20-06883/2020|EPI_ISL_434658|2020-04-03:16756801.000000)44693:16756801.000000,hCoV-19/Sweden/20-08841/2020|EPI_ISL_475125|2020-04-13:0.000000,hCoV-19/Sweden/KI-CTMR-V300037768-8A/2020|EPI_ISL_444491|2020-03:0.000000,hCoV-19/Sweden/20-14682/2020|EPI_ISL_475519|2020-05-14:16756801.000000,hCoV-19/England/20174009204/2020|EPI_ISL_465388|2020-04-21:16756801.000000,hCoV-19/Sweden/20-14087/2020|EPI_ISL_450826|2020-04-27:16756801.000000,hCoV-19/England/NOTT-10E283/2020|EPI_ISL_425519|2020-03-20:16756801.000000,hCoV-19/England/LOND-D3F90/2020|EPI_ISL_441049|2020-04-04:16756801.000000,hCoV-19/England/LOND-D4041/2020|EPI_ISL_444087|2020-04-04:16756801.000000,hCoV-19/USA/MN-MDH-300/2020|EPI_ISL_450767|2020-03-30:16756801.000000,hCoV-19/Bosnia_and_Herzegovina/ChVir7370/2020|EPI_ISL_462471|2020-03-28:16756801.000000,hCoV-19/Sweden/20-50357/2020|EPI_ISL_429162|2020-03-15:16756801.000000,hCoV-19/Sweden/20-08546/2020|EPI_ISL_475108|2020-03-28:0.000000,hCoV-19/Sweden/20-08686/2020|EPI_ISL_434642|2020-03-27:0.000000,hCoV-19/Wales/PHWC-2458F/2020|EPI_ISL_419428|2020-03-17:16756801.000000,hCoV-19/Sweden/20-50342/2020|EPI_ISL_475091|2020-03-13:16756801.000000,hCoV-19/Sweden/20-50341/2020|EPI_ISL_475090|2020-03-13:0.000000,hCoV-19/Sweden/20-08361/2020|EPI_ISL_475104|2020-03-24:16756801.000000,hCoV-19/Bangladesh/CHRF_0015/2020|EPI_ISL_477128|2020-05-02:16756801.000000,hCoV-19/Sweden/20-06928/2020|EPI_ISL_434660|2020-04-06:0.000000,hCoV-19/Sweden/20-06308/2020|EPI_ISL_434652|2020-03-20:16756801.000000,hCoV-19/England/EXET-135265/2020|EPI_ISL_457040|2020-04-04:0.000000,hCoV-19/Sweden/20-07156/2020|EPI_ISL_452234|2020-04-01:16756801.000000,(hCoV-19/Finland/10A15S14/2020|EPI_ISL_481516|2020-04-10:16756801.000000,hCoV-19/Finland/20A40S5/2020|EPI_ISL_481597|2020-04-20:16756801.000000,hCoV-19/Finland/17A76S12/2020|EPI_ISL_481586|2020-04-17:0.000000,hCoV-19/Finland/17A91S12/2020|EPI_ISL_481591|2020-04-17:16756801.000000,hCoV-19/Finland/14A67S15/2020|EPI_ISL_481553|2020-04-14:16756801.000000,hCoV-19/Finland/12A55SVIIB/2020|EPI_ISL_481545|2020-04-12:16756801.000000,hCoV-19/Finland/28A76S6/2020|EPI_ISL_481631|2020-04-28:16756801.000000,hCoV-19/Finland/4May56S4/2020|EPI_ISL_481678|2020-05-04:16756801.000000,hCoV-19/Finland/20A48S5/2020|EPI_ISL_481599|2020-04-20:0.000000,hCoV-19/Finland/20A45S5/2020|EPI_ISL_481598|2020-04-20:0.000000,hCoV-19/Finland/2A92SVIIC/2020|EPI_ISL_481649|2020-04-02:0.000000,hCoV-19/Finland/28A68S17/2020|EPI_ISL_481629|2020-04-28:16756801.000000)44884:16756801.000000,hCoV-19/England/NOTT-10E2ED/2020|EPI_ISL_425525|2020-03-21:16756801.000000,hCoV-19/Sweden/20-50615/2020|EPI_ISL_475151|2020-04-02:0.000000,hCoV-19/Sweden/20-08352/2020|EPI_ISL_450835|2020-03-19:0.000000,hCoV-19/USA/WA-UW291/2020|EPI_ISL_418076|2020-03-15:0.000000,hCoV-19/Sweden/20-50435/2020|EPI_ISL_475139|2020-03-18:0.000000,hCoV-19/Iceland/378/2020|EPI_ISL_424402|2020-03-19:16756801.000000,hCoV-19/Sweden/20-50327/2020|EPI_ISL_475086|2020-03-13:16756801.000000,hCoV-19/USA/MN-MDH-1287/2020|EPI_ISL_483008|2020-03-23:16756801.000000,(hCoV-19/Sweden/20-07833/2020|EPI_ISL_450819|2020-04-24:16756801.000000,hCoV-19/Finland/3A56S9/2020|EPI_ISL_481668|2020-04-03:16756801.000000)44557:0.000000,hCoV-19/Sweden/20-08332/2020|EPI_ISL_429127|2020-03-20:0.000000,hCoV-19/England/OXON-B23E6/2020|EPI_ISL_479141|2020-04-02:16756801.000000,(hCoV-19/Finland/9A800S11A/2020|EPI_ISL_481738|2020-04-09:16756801.000000,hCoV-19/Finland/17A70S12/2020|EPI_ISL_481584|2020-04-17:0.000000)44559:16756801.000000,(hCoV-19/England/LOND-D6391/2020|EPI_ISL_487537|2020-04-21:0.000000,hCoV-19/Sweden/20-06909/2020|EPI_ISL_450811|2020-04-06:16756801.000000)44601:0.000000,hCoV-19/Australia/VIC959/2020|EPI_ISL_430663|2020-03-27:0.000000,hCoV-19/Sweden/20-07295/2020|EPI_ISL_452235|2020-04-15:16756801.000000,hCoV-19/England/HECH-2599E43/2020|EPI_ISL_482089|2020-05-06:16756801.000000,hCoV-19/Denmark/ALAB-SSI479/2020|EPI_ISL_429558|2020-03-25:0.000000,hCoV-19/USA/NM-QDX-212/2020|EPI_ISL_494535|2020-04-30:16756801.000000,hCoV-19/Hong_Kong/HKU-200723-106/2020|EPI_ISL_498271|2020-05-15:16756801.000000,hCoV-19/England/EXET-136D81/2020|EPI_ISL_471922|2020-04-20:16756801.000000,(hCoV-19/Finland/5May49S12/2020|EPI_ISL_481702|2020-05-05:16756801.000000,(hCoV-19/Finland/5May74S2/2020|EPI_ISL_481705|2020-05-05:16756801.000000,hCoV-19/Finland/4May26S4/2020|EPI_ISL_481676|2020-05-04:0.000000,hCoV-19/Finland/5May13S12/2020|EPI_ISL_481694|2020-05-05:0.000000)44661:0.000000)44660:0.000000,(hCoV-19/Sweden/20-14013/2020|EPI_ISL_455103|2020-04-27:0.000000,hCoV-19/Sweden/20-14014/2020|EPI_ISL_452241|2020-04-24:0.000000)44703:0.000000,hCoV-19/Sweden/20-14611/2020|EPI_ISL_475566|2020-05-13:0.000000,hCoV-19/Finland/20A76S7/2020|EPI_ISL_481604|2020-04-20:16756801.000000,hCoV-19/England/LOND-124C58C/2020|EPI_ISL_492890|2020-03-29:16756801.000000,hCoV-19/England/LOND-124C434/2020|EPI_ISL_492887|2020-04-10:16756801.000000,hCoV-19/Iceland/565/2020|EPI_ISL_424585|2020-03-28:0.000000,hCoV-19/Sweden/20-50595/2020|EPI_ISL_475119|2020-04-02:16756801.000000,hCoV-19/Sweden/20-08179/2020|EPI_ISL_455845|2020-03-08:0.000000,hCoV-19/Sweden/20-08387/2020|EPI_ISL_475099|2020-03-23:0.000000,hCoV-19/Sweden/20-07390/2020|EPI_ISL_434669|2020-04-15:16756801.000000,hCoV-19/Sweden/20-50505/2020|EPI_ISL_475110|2020-03-29:16756801.000000,hCoV-19/Poland/1109201/2020|EPI_ISL_450525|2020-03-28:0.000000,(hCoV-19/England/20140039004/2020|EPI_ISL_420752|2020-03-26:16756801.000000,hCoV-19/England/CAMB-7C6D0/2020|EPI_ISL_442281|2020-04-05:16756801.000000,hCoV-19/England/CAMB-84C5B/2020|EPI_ISL_440542|2020-03-11:16756801.000000,hCoV-19/England/CAMB-1AAC4F/2020|EPI_ISL_470116|2020-04-18:16756801.000000,hCoV-19/England/CAMB-7CBFF/2020|EPI_ISL_442143|2020-04-05:0.000000,hCoV-19/Turkey/GLAB-CoV190/2020|EPI_ISL_480277|2020-05-04:0.000000,(hCoV-19/England/LOND-D59BE/2020|EPI_ISL_457286|2020-04-17:0.000000,hCoV-19/England/CAMB-71E97/2020|EPI_ISL_439555|2020-03-29:16756801.000000)44612:16756801.000000,hCoV-19/England/CAMB-76C7A/2020|EPI_ISL_438459|2020-03-31:0.000000,hCoV-19/England/CAMB-1AB6C8/2020|EPI_ISL_470173|2020-04-21:16756801.000000,hCoV-19/England/LOND-D6100/2020|EPI_ISL_482163|2020-04-20:0.000000,hCoV-19/England/CAMB-76779/2020|EPI_ISL_438446|2020-03-30:16756801.000000)44606:0.000000,(hCoV-19/Sweden/20-07737/2020|EPI_ISL_450815|2020-04-23:0.000000,(hCoV-19/Sweden/20-14697/2020|EPI_ISL_469061|2020-05-15:0.000000,hCoV-19/Sweden/20-14696/2020|EPI_ISL_469060|2020-05-15:16756801.000000)44619:16756801.000000,hCoV-19/Sweden/20-50996/2020|EPI_ISL_475164|2020-04-23:0.000000,hCoV-19/Sweden/20-51387/2020|EPI_ISL_455107|2020-05-12:16756801.000000)44617:16756801.000000,(hCoV-19/Norway/2549/2020|EPI_ISL_471177|2020-05-04:16756801.000000,(hCoV-19/England/CAMB-1AD63F/2020|EPI_ISL_489511|2020-04-25:16756801.000000,hCoV-19/England/CAMB-1ABC6C/2020|EPI_ISL_470261|2020-04-19:16756801.000000)44640:0.000000)44639:16756801.000000,(hCoV-19/Finland/20A21S5/2020|EPI_ISL_481596|2020-04-20:0.000000,hCoV-19/Finland/17A10S4/2020|EPI_ISL_481572|2020-04-17:16756801.000000,(hCoV-19/Finland/2A77SVIIIA/2020|EPI_ISL_481654|2020-04-02:0.000000,hCoV-19/Finland/2A82SVIIIA/2020|EPI_ISL_481655|2020-04-02:16756801.000000)44652:0.000000,hCoV-19/Finland/6A973SIIC/2020|EPI_ISL_481713|2020-04-06:0.000000,hCoV-19/Finland/14A51S15/2020|EPI_ISL_481552|2020-04-14:16756801.000000,hCoV-19/Finland/6A962SIIC/2020|EPI_ISL_481712|2020-04-06:16756801.000000)44649:16756801.000000,hCoV-19/Netherlands/NA_243/2020|EPI_ISL_422777|2020-03-29:0.000000,(hCoV-19/England/NOTT-1126F9/2020|EPI_ISL_490568|2020-04-16:16756801.000000,hCoV-19/England/NOTT-112C60/2020|EPI_ISL_493603|2020-04-16:0.000000)44664:16756801.000000,((hCoV-19/England/SHEF-C03E5/2020|EPI_ISL_420221|2020-03-29:0.000000,hCoV-19/England/SHEF-CE62A/2020|EPI_ISL_462067|2020-04-19:16756801.000000,hCoV-19/England/SHEF-CD96E/2020|EPI_ISL_462064|2020-04-19:0.000000)44666:16756801.000000,hCoV-19/England/SHEF-D04D0/2020|EPI_ISL_448903|2020-04-17:16756801.000000,hCoV-19/England/SHEF-C9DFD/2020|EPI_ISL_442350|2020-04-09:16756801.000000,hCoV-19/England/SHEF-D04EF/2020|EPI_ISL_462072|2020-04-17:0.000000,(hCoV-19/England/SHEF-CF6ED/2020|EPI_ISL_453758|2020-04-21:16756801.000000,hCoV-19/England/SHEF-CB64B/2020|EPI_ISL_479248|2020-04-24:0.000000,hCoV-19/England/SHEF-D125D/2020|EPI_ISL_484514|2020-04-23:16756801.000000,hCoV-19/England/SHEF-CBF22/2020|EPI_ISL_462054|2020-04-19:0.000000,hCoV-19/England/SHEF-D0018/2020|EPI_ISL_490635|2020-04-18:16756801.000000)44671:16756801.000000)44665:16756801.000000,hCoV-19/England/BRIS-12E223/2020|EPI_ISL_481976|2020-04-08:16756801.000000,(hCoV-19/England/LOND-D64F8/2020|EPI_ISL_487529|2020-04-22:16756801.000000,hCoV-19/England/LOND-D5A9D/2020|EPI_ISL_457296|2020-04-17:16756801.000000,hCoV-19/England/LOND-D5EEC/2020|EPI_ISL_444259|2020-04-19:16756801.000000)44677:0.000000,(hCoV-19/Norway/2784/2020|EPI_ISL_493354|2020-06-23:0.000000,(hCoV-19/Norway/2782/2020|EPI_ISL_493353|2020-06-22:16756801.000000,(hCoV-19/Norway/2796/2020|EPI_ISL_493362|2020-06-25:0.000000,hCoV-19/Norway/2828/2020|EPI_ISL_493381|2020-06-29:0.000000,hCoV-19/Norway/2836/2020|EPI_ISL_493389|2020-06-30:0.000000)44682:16756801.000000)44681:0.000000)44680:0.000000,hCoV-19/England/20134015704/2020|EPI_ISL_423086|2020-03-24:16756801.000000,(hCoV-19/Sweden/20-07010/2020|EPI_ISL_434661|2020-04-07:16756801.000000,hCoV-19/Sweden/20-07034/2020|EPI_ISL_434664|2020-04-06:16756801.000000)44766:16756801.000000,hCoV-19/Sweden/20-07440/2020|EPI_ISL_434671|2020-04-16:16756801.000000,hCoV-19/Sweden/20-50482/2020|EPI_ISL_475142|2020-03-26:16756801.000000,hCoV-19/Sweden/20-50293/2020|EPI_ISL_454901|2020-03-10:0.000000,((hCoV-19/Finland/28A92S17/2020|EPI_ISL_481636|2020-04-28:16756801.000000,hCoV-19/Finland/28A77S6/2020|EPI_ISL_481632|2020-04-28:16756801.000000,hCoV-19/Finland/9A784S11A/2020|EPI_ISL_481734|2020-04-09:16756801.000000,hCoV-19/Finland/2A71SVIIIA/2020|EPI_ISL_481652|2020-04-02:16756801.000000,hCoV-19/Finland/12A63SVI/2020|EPI_ISL_481546|2020-04-12:16756801.000000,hCoV-19/Finland/17A44S4/2020|EPI_ISL_481576|2020-04-17:16756801.000000)44780:16756801.000000,hCoV-19/Finland/5A34S4A10/2020|EPI_ISL_481684|2020-04-05:16756801.000000)44779:0.000000,hCoV-19/Finland/10A20S10/2020|EPI_ISL_481520|2020-04-10:16756801.000000,hCoV-19/Netherlands/NA_161/2020|EPI_ISL_422696|2020-03-21:0.000000,((hCoV-19/Finland/17A91S13/2020|EPI_ISL_481592|2020-04-17:16756801.000000,hCoV-19/Finland/17A93S13/2020|EPI_ISL_481594|2020-04-17:0.000000)44690:16756801.000000,hCoV-19/Finland/5A49S4A10/2020|EPI_ISL_481687|2020-04-05:16756801.000000,hCoV-19/Finland/17A82S13/2020|EPI_ISL_481588|2020-04-17:0.000000,hCoV-19/Finland/17A73S13/2020|EPI_ISL_481585|2020-04-17:16756801.000000,hCoV-19/Finland/5A31S4A10/2020|EPI_ISL_481683|2020-04-05:0.000000,hCoV-19/Finland/17A14S4/2020|EPI_ISL_481573|2020-04-17:0.000000)44685:16756801.000000,hCoV-19/Finland/10A10S14/2020|EPI_ISL_481514|2020-04-10:16756801.000000,(hCoV-19/Sweden/20-50600/2020|EPI_ISL_475149|2020-04-02:16756801.000000,hCoV-19/Sweden/20-50335/2020|EPI_ISL_475087|2020-03-13:16756801.000000)44764:16756801.000000,(hCoV-19/Finland/5A55S2/2020|EPI_ISL_481689|2020-04-05:0.000000,hCoV-19/Finland/20A57S7/2020|EPI_ISL_481602|2020-04-20:16756801.000000,hCoV-19/Finland/20A49S7/2020|EPI_ISL_481600|2020-04-20:16756801.000000,hCoV-19/Finland/20A69S7/2020|EPI_ISL_481603|2020-04-20:16756801.000000,hCoV-19/Finland/20A51S7/2020|EPI_ISL_481601|2020-04-20:16756801.000000)44771:16756801.000000,(hCoV-19/England/LOND-124C407/2020|EPI_ISL_492852|2020-03-31:16756801.000000,hCoV-19/Finland/29M18S2/2020|EPI_ISL_481643|2020-03-29:16756801.000000)44775:16756801.000000,(hCoV-19/Finland/10A57S10/2020|EPI_ISL_481528|2020-04-10:16756801.000000,hCoV-19/Finland/29M15S3/2020|EPI_ISL_481641|2020-03-29:16756801.000000,hCoV-19/Finland/10A54S10/2020|EPI_ISL_481527|2020-04-10:16756801.000000)44786:16756801.000000,(hCoV-19/Sweden/20-50336/2020|EPI_ISL_475088|2020-03-13:16756801.000000,(hCoV-19/Finland/9A29S10/2020|EPI_ISL_481731|2020-04-09:16756801.000000,hCoV-19/Finland/4A70S1/2020|EPI_ISL_481671|2020-04-04:16756801.000000)44757:16756801.000000,(hCoV-19/Finland/15A99S16/2020|EPI_ISL_481564|2020-04-15:16756801.000000,hCoV-19/Finland/6May47S11/2020|EPI_ISL_481714|2020-05-06:16756801.000000,hCoV-19/Finland/5May84S2/2020|EPI_ISL_481706|2020-05-05:16756801.000000,hCoV-19/Finland/26A79S5/2020|EPI_ISL_481621|2020-04-26:16756801.000000,hCoV-19/Finland/28A90S17/2020|EPI_ISL_481635|2020-04-28:16756801.000000)44758:16756801.000000)44755:16756801.000000,(hCoV-19/Sweden/20-08359/2020|EPI_ISL_475103|2020-03-24:16756801.000000,hCoV-19/Finland/4A9S1/2020|EPI_ISL_481673|2020-04-04:16756801.000000,hCoV-19/Finland/2A72SVIIIA/2020|EPI_ISL_481653|2020-04-02:16756801.000000)44762:16756801.000000,hCoV-19/Finland/17A92S12/2020|EPI_ISL_481593|2020-04-17:16756801.000000,hCoV-19/Finland/9A85S12/2020|EPI_ISL_481740|2020-04-09:0.000000,hCoV-19/Finland/9A797S11A/2020|EPI_ISL_481736|2020-04-09:0.000000,((hCoV-19/England/CAMB-7D314/2020|EPI_ISL_441606|2020-04-04:0.000000,hCoV-19/England/CAMB-1AB18B/2020|EPI_ISL_470177|2020-04-19:16756801.000000)44626:16756801.000000,hCoV-19/England/CAMB-81C8B/2020|EPI_ISL_443100|2020-04-12:16756801.000000,hCoV-19/England/CAMB-1AB570/2020|EPI_ISL_470348|2020-04-21:0.000000,hCoV-19/England/BRIS-125453/2020|EPI_ISL_443692|2020-03-28:0.000000,(hCoV-19/England/CAMB-7D332/2020|EPI_ISL_442285|2020-04-05:0.000000,hCoV-19/England/CAMB-7CB4A/2020|EPI_ISL_442213|2020-04-05:16756801.000000,hCoV-19/England/CAMB-7D0E0/2020|EPI_ISL_441549|2020-04-06:0.000000)44631:0.000000,hCoV-19/England/CAMB-75DB4/2020|EPI_ISL_438498|2020-03-29:16756801.000000,hCoV-19/England/CAMB-1AB552/2020|EPI_ISL_470208|2020-04-21:16756801.000000,hCoV-19/England/BRIS-123956/2020|EPI_ISL_442793|2020-04-07:0.000000,hCoV-19/Finland/14A69S15/2020|EPI_ISL_481554|2020-04-14:0.000000)44625:16756801.000000,(hCoV-19/England/BRIS-1301D6/2020|EPI_ISL_492510|2020-04-11:0.000000,hCoV-19/England/BRIS-124050/2020|EPI_ISL_492766|2020-04-08:16756801.000000,hCoV-19/England/BRIS-126CF0/2020|EPI_ISL_458941|2020-04-08:16756801.000000)44637:0.000000,hCoV-19/Denmark/ALAB-SSI-812/2020|EPI_ISL_444920|2020-03-30:16756801.000000,hCoV-19/Sweden/20-14137/2020|EPI_ISL_475512|2020-04-30:16756801.000000,hCoV-19/Sweden/20-08362/2020|EPI_ISL_476142|2020-03-24:16756801.000000,hCoV-19/Sweden/20-07672/2020|EPI_ISL_445239|2020-04-19:16756801.000000,(hCoV-19/Sweden/20-07653/2020|EPI_ISL_445237|2020-04-21:16756801.000000,hCoV-19/Sweden/20-07847/2020|EPI_ISL_450820|2020-04-24:16756801.000000,hCoV-19/Sweden/20-07439/2020|EPI_ISL_434670|2020-04-17:16756801.000000)44748:16756801.000000,(hCoV-19/Sweden/20-08360/2020|EPI_ISL_476141|2020-03-24:16756801.000000,hCoV-19/Sweden/20-08357/2020|EPI_ISL_475101|2020-03-24:16756801.000000,hCoV-19/Sweden/20-08356/2020|EPI_ISL_476140|2020-03-24:16756801.000000)44751:16756801.000000,hCoV-19/Sweden/20-06805/2020|EPI_ISL_445227|2020-04-01:16756801.000000,hCoV-19/Finland/16May68S11/2020|EPI_ISL_481571|2020-05-16:16756801.000000,hCoV-19/Finland/3A19S9/2020|EPI_ISL_481664|2020-04-03:0.000000,hCoV-19/Finland/12A53SVI/2020|EPI_ISL_481543|2020-04-12:0.000000,hCoV-19/Finland/15MAY16S13/2020|EPI_ISL_481565|2020-05-15:16756801.000000,hCoV-19/Finland/10A22S14/2020|EPI_ISL_481522|2020-04-10:16756801.000000,hCoV-19/Sweden/20-07041/2020|EPI_ISL_450812|2020-04-05:16756801.000000,(hCoV-19/Sweden/20-14387/2020|EPI_ISL_475514|2020-05-04:16756801.000000,(hCoV-19/England/CAMB-1B06DF/2020|EPI_ISL_452910|2020-05-07:16756801.000000,hCoV-19/England/CAMB-1B0745/2020|EPI_ISL_452917|2020-05-07:16756801.000000)44738:0.000000)44737:0.000000,(hCoV-19/England/CAMB-7B2A0/2020|EPI_ISL_433936|2020-04-10:0.000000,(hCoV-19/England/OXON-B2410/2020|EPI_ISL_479143|2020-04-19:16756801.000000,hCoV-19/England/OXON-B1B67/2020|EPI_ISL_479076|2020-05-03:16756801.000000)44742:16756801.000000)44741:16756801.000000,hCoV-19/Sweden/20-07243/2020|EPI_ISL_445232|2020-04-14:16756801.000000,(hCoV-19/England/20169019704/2020|EPI_ISL_465206|2020-04-17:16756801.000000,hCoV-19/England/OXON-B0DAE/2020|EPI_ISL_478965|2020:0.000000)44744:0.000000,hCoV-19/Sweden/20-06653/2020|EPI_ISL_445225|2020-03-30:0.000000,hCoV-19/Finland/10A17S14/2020|EPI_ISL_481518|2020-04-10:16756801.000000,hCoV-19/Finland/5May26S2/2020|EPI_ISL_481697|2020-05-05:16756801.000000,hCoV-19/Finland/5May25S4/2020|EPI_ISL_481696|2020-05-05:16756801.000000,hCoV-19/Finland/26A48S5/2020|EPI_ISL_481620|2020-04-26:16756801.000000,hCoV-19/Finland/3A21S9/2020|EPI_ISL_481665|2020-04-03:0.000000,hCoV-19/Finland/28A30S6/2020|EPI_ISL_481624|2020-04-28:16756801.000000,hCoV-19/Finland/29M50S2/2020|EPI_ISL_481645|2020-03-29:0.000000,hCoV-19/Finland/22A45S8/2020|EPI_ISL_481616|2020-04-22:0.000000,hCoV-19/Finland/9A40S12/2020|EPI_ISL_481733|2020-04-09:16756801.000000,hCoV-19/Sweden/20-51636/2020|EPI_ISL_476136|2020-05-22:0.000000,(hCoV-19/Sweden/20-08718/2020|EPI_ISL_450837|2020-04-02:0.000000,hCoV-19/Sweden/20-08682/2020|EPI_ISL_434641|2020-03-25:0.000000)44735:0.000000,hCoV-19/Finland/21A27S7/2020|EPI_ISL_481609|2020-04-21:16756801.000000,hCoV-19/Finland/15A92S5/2020|EPI_ISL_481562|2020-04-15:0.000000,hCoV-19/Finland/4May21S4/2020|EPI_ISL_481674|2020-05-04:16756801.000000,hCoV-19/Finland/12A44SVI/2020|EPI_ISL_481539|2020-04-12:16756801.000000,hCoV-19/Finland/17A69S12/2020|EPI_ISL_481583|2020-04-17:16756801.000000,hCoV-19/Finland/21A19S11/2020|EPI_ISL_481607|2020-04-21:16756801.000000,hCoV-19/Finland/26A44S5/2020|EPI_ISL_481619|2020-04-26:16756801.000000,(hCoV-19/Sweden/20-51900/2020|EPI_ISL_475533|2020-06-04:16756801.000000,hCoV-19/Sweden/20-51902/2020|EPI_ISL_475534|2020-06-04:16756801.000000)44733:0.000000,hCoV-19/Sweden/20-07042/2020|EPI_ISL_434665|2020-04-04:0.000000,hCoV-19/Finland/7May68S22/2020|EPI_ISL_481715|2020-05-07:16756801.000000,hCoV-19/Finland/22A33S5/2020|EPI_ISL_481614|2020-04-22:16756801.000000,hCoV-19/Finland/26A24S5/2020|EPI_ISL_481618|2020-04-26:0.000000,hCoV-19/Finland/30M6S2/2020|EPI_ISL_481656|2020-03-30:16756801.000000,hCoV-19/Finland/9A785S11A/2020|EPI_ISL_481735|2020-04-09:0.000000,hCoV-19/Finland/5A81S4A10/2020|EPI_ISL_481693|2020-04-05:16756801.000000,hCoV-19/Finland/15A93S5/2020|EPI_ISL_481563|2020-04-15:16756801.000000,hCoV-19/Finland/9A81S12/2020|EPI_ISL_481739|2020-04-09:16756801.000000,hCoV-19/Finland/21A41S7/2020|EPI_ISL_481611|2020-04-21:0.000000,(hCoV-19/Sweden/20-07651/2020|EPI_ISL_445236|2020-04-21:16756801.000000,(hCoV-19/Sweden/20-07743/2020|EPI_ISL_450817|2020-04-22:0.000000,hCoV-19/Sweden/20-14084/2020|EPI_ISL_450825|2020-04-27:0.000000)44719:16756801.000000)44718:16756801.000000,(hCoV-19/Sweden/20-08801/2020|EPI_ISL_475120|2020-04-04:16756801.000000,hCoV-19/Sweden/20-50860/2020|EPI_ISL_475159|2020-04-19:0.000000,hCoV-19/Sweden/20-08832/2020|EPI_ISL_475123|2020-04-08:0.000000,hCoV-19/Sweden/20-08804/2020|EPI_ISL_475121|2020-04-05:0.000000,hCoV-19/Sweden/20-08461/2020|EPI_ISL_475100|2020-03-24:16756801.000000,hCoV-19/Sweden/20-08765/2020|EPI_ISL_475117|2020-04-01:16756801.000000)44720:0.000000,hCoV-19/Finland/15A628/2020|EPI_ISL_481560|2020-04-15:16756801.000000,hCoV-19/Finland/4May22S4/2020|EPI_ISL_481675|2020-05-04:16756801.000000,hCoV-19/Finland/3A47S9/2020|EPI_ISL_481667|2020-04-03:0.000000,hCoV-19/Finland/21A20S7/2020|EPI_ISL_481608|2020-04-21:16756801.000000,hCoV-19/Finland/11A39S7/2020|EPI_ISL_481534|2020-04-11:16756801.000000,hCoV-19/Finland/17A46S12/2020|EPI_ISL_481577|2020-04-17:16756801.000000,hCoV-19/Finland/8May89S14/2020|EPI_ISL_481729|2020-05-08:16756801.000000,hCoV-19/Sweden/20-51753/2020|EPI_ISL_475527|2020-05-27:0.000000,hCoV-19/Sweden/20-50659/2020|EPI_ISL_475152|2020-04-05:16756801.000000,(hCoV-19/Finland/21A4S11/2020|EPI_ISL_481612|2020-04-21:16756801.000000,(hCoV-19/Finland/21A50S11/2020|EPI_ISL_481613|2020-04-21:16756801.000000,hCoV-19/Finland/28A78S6/2020|EPI_ISL_481633|2020-04-28:16756801.000000,hCoV-19/Finland/28A79S6/2020|EPI_ISL_481634|2020-04-28:16756801.000000)44799:16756801.000000,hCoV-19/Finland/21A16S11/2020|EPI_ISL_481606|2020-04-21:16756801.000000,hCoV-19/Finland/20A16S7/2020|EPI_ISL_481595|2020-04-20:16756801.000000,(hCoV-19/Finland/28A53S11/2020|EPI_ISL_481627|2020-04-28:16756801.000000,hCoV-19/Finland/28A50S11/2020|EPI_ISL_481626|2020-04-28:16756801.000000,hCoV-19/Finland/28A54S11/2020|EPI_ISL_481628|2020-04-28:16756801.000000)44802:16756801.000000)44796:16756801.000000,hCoV-19/Finland/22A98S8/2020|EPI_ISL_481617|2020-04-22:16756801.000000,hCoV-19/Finland/4A75S1/2020|EPI_ISL_481672|2020-04-04:0.000000,hCoV-19/Finland/22A44S5/2020|EPI_ISL_481615|2020-04-22:0.000000,hCoV-19/Sweden/20-08498/2020|EPI_ISL_475105|2020-03-25:0.000000,hCoV-19/Sweden/20-08717/2020|EPI_ISL_430859|2020-04-02:16756801.000000,hCoV-19/Sweden/20-50601/2020|EPI_ISL_475150|2020-04-02:16756801.000000,hCoV-19/Finland/10A11S14/2020|EPI_ISL_481515|2020-04-10:16756801.000000,hCoV-19/Finland/11May41S7/2020|EPI_ISL_481536|2020-05-11:16756801.000000,hCoV-19/Finland/5May49S6/2020|EPI_ISL_481703|2020-05-05:16756801.000000,hCoV-19/Sweden/20-08691/2020|EPI_ISL_430857|2020-03-22:16756801.000000,(hCoV-19/Sweden/20-06918/2020|EPI_ISL_475537|2020-04-06:0.000000,hCoV-19/Sweden/20-07896/2020|EPI_ISL_455102|2020-04-27:0.000000)44729:16756801.000000,hCoV-19/Finland/11A47S7/2020|EPI_ISL_481535|2020-04-11:16756801.000000,hCoV-19/Finland/15A41S5/2020|EPI_ISL_481557|2020-04-15:16756801.000000,hCoV-19/Finland/6A953SIIB/2020|EPI_ISL_481710|2020-04-06:16756801.000000,hCoV-19/Finland/9A18S12/2020|EPI_ISL_481730|2020-04-09:16756801.000000,hCoV-19/Finland/15A50S5/2020|EPI_ISL_481558|2020-04-15:16756801.000000,hCoV-19/Finland/4May27S4/2020|EPI_ISL_481677|2020-05-04:16756801.000000,hCoV-19/Finland/10A1S14/2020|EPI_ISL_481519|2020-04-10:16756801.000000,hCoV-19/Finland/17A62S12/2020|EPI_ISL_481580|2020-04-17:16756801.000000,hCoV-19/Finland/5S54S2/2020|EPI_ISL_481707|2020-04-05:16756801.000000,hCoV-19/Finland/17A47S12/2020|EPI_ISL_481578|2020-04-17:16756801.000000,(hCoV-19/Finland/6A937SIIB/2020|EPI_ISL_481709|2020-04-06:16756801.000000,hCoV-19/Finland/30M88S2/2020|EPI_ISL_481661|2020-03-30:0.000000)44816:16756801.000000,hCoV-19/Finland/10A30S10/2020|EPI_ISL_481523|2020-04-10:16756801.000000,hCoV-19/Finland/10A30S14/2020|EPI_ISL_481524|2020-04-10:16756801.000000,hCoV-19/Finland/30MBS2/2020|EPI_ISL_481663|2020-03-30:16756801.000000,hCoV-19/Finland/5May16S2/2020|EPI_ISL_481695|2020-05-05:16756801.000000,hCoV-19/Finland/28A40S6/2020|EPI_ISL_481625|2020-04-28:16756801.000000,(hCoV-19/Finland/11A27S7/2020|EPI_ISL_481532|2020-04-11:16756801.000000,hCoV-19/Finland/4A33S1/2020|EPI_ISL_481669|2020-04-04:16756801.000000,(hCoV-19/Finland/10A48S10/2020|EPI_ISL_481525|2020-04-10:16756801.000000,hCoV-19/Finland/30M75S3/2020|EPI_ISL_481657|2020-03-30:16756801.000000,hCoV-19/Finland/10A16S14/2020|EPI_ISL_481517|2020-04-10:16756801.000000)44882:16756801.000000)44880:16756801.000000,hCoV-19/Finland/11May91S10/2020|EPI_ISL_481537|2020-05-11:16756801.000000,hCoV-19/Finland/17A66S12/2020|EPI_ISL_481582|2020-04-17:16756801.000000,(hCoV-19/Finland/5A57S4A10/2020|EPI_ISL_481691|2020-04-05:16756801.000000,hCoV-19/Finland/15A32S5/2020|EPI_ISL_481555|2020-04-15:16756801.000000)44826:16756801.000000,hCoV-19/England/LOND-D3B14/2020|EPI_ISL_449627|2020-04-04:16756801.000000,(hCoV-19/England/GSTT-265DCD7/2020|EPI_ISL_484093|2020-03-20:16756801.000000,hCoV-19/England/LOND-D8AE5/2020|EPI_ISL_492760|2020-04-16:16756801.000000,hCoV-19/England/20139066504/2020|EPI_ISL_465855|2020-03-28:16756801.000000,hCoV-19/England/20154003004/2020|EPI_ISL_466250|2020-04-06:16756801.000000,hCoV-19/Wales/PHWC-29CC1/2020|EPI_ISL_432330|2020-04-05:16756801.000000,((hCoV-19/Wales/PHWC-2B4E5/2020|EPI_ISL_445720|2020-04-10:16756801.000000,(hCoV-19/Wales/PHWC-164573/2020|EPI_ISL_474195|2020-04-23:16756801.000000,(hCoV-19/Wales/PHWC-169523/2020|EPI_ISL_499454|2020-05-09:16756801.000000,(hCoV-19/Wales/PHWC-16244B/2020|EPI_ISL_473074|2020-06-02:16756801.000000,hCoV-19/Wales/PHWC-168339/2020|EPI_ISL_494228|2020-05-21:16756801.000000)44851:16756801.000000)44850:16756801.000000,hCoV-19/Wales/PHWC-169505/2020|EPI_ISL_499452|2020-05-05:16756801.000000,hCoV-19/Wales/PHWC-168EDE/2020|EPI_ISL_499363|2020-05-13:16756801.000000,hCoV-19/Wales/PHWC-15FDFB/2020|EPI_ISL_472858|2020-04-25:16756801.000000,hCoV-19/Wales/PHWC-15DB6C/2020|EPI_ISL_472762|2020-05-15:16756801.000000,hCoV-19/Wales/PHWC-160B66/2020|EPI_ISL_473020|2020-04-16:16756801.000000,(hCoV-19/Wales/PHWC-160744/2020|EPI_ISL_472972|2020-04-19:16756801.000000,hCoV-19/Wales/PHWC-163C60/2020|EPI_ISL_474062|2020-04-27:16756801.000000)44848:16756801.000000,hCoV-19/Wales/PHWC-15C59C/2020|EPI_ISL_472508|2020-05-05:16756801.000000,hCoV-19/Wales/PHWC-35776/2020|EPI_ISL_474471|2020-04-24:16756801.000000,hCoV-19/Wales/PHWC-15CAF7/2020|EPI_ISL_472580|2020-05-07:16756801.000000)44839:16756801.000000)44838:16756801.000000,hCoV-19/Wales/PHWC-2CAC4/2020|EPI_ISL_445946|2020-04-01:16756801.000000,hCoV-19/Wales/PHWC-264BD/2020|EPI_ISL_422042|2020-03-28:16756801.000000,hCoV-19/Wales/PHWC-168621/2020|EPI_ISL_494265|2020-04-27:16756801.000000,hCoV-19/Wales/PHWC-2A686/2020|EPI_ISL_445602|2020-04-07:16756801.000000,((hCoV-19/Wales/PHWC-15FD64/2020|EPI_ISL_472851|2020-04-25:16756801.000000,hCoV-19/Wales/PHWC-16428B/2020|EPI_ISL_474152|2020-05-11:16756801.000000)44859:16756801.000000,hCoV-19/Wales/PHWC-2A63B/2020|EPI_ISL_445597|2020-04-06:16756801.000000,hCoV-19/Wales/PHWC-15E4F7/2020|EPI_ISL_472818|2020-05-12:16756801.000000,hCoV-19/Wales/PHWC-29DDD/2020|EPI_ISL_432197|2020-04-04:16756801.000000)44858:16756801.000000,hCoV-19/Wales/PHWC-2AE9D/2020|EPI_ISL_432275|2020-04-08:16756801.000000,hCoV-19/Wales/PHWC-29C0D/2020|EPI_ISL_432219|2020-04-04:16756801.000000,hCoV-19/Wales/PHWC-2B0A5/2020|EPI_ISL_432309|2020-04-07:16756801.000000,hCoV-19/Wales/PHWC-275D7/2020|EPI_ISL_432233|2020-04-01:16756801.000000,hCoV-19/Wales/PHWC-2BCDE/2020|EPI_ISL_445833|2020-04-10:16756801.000000,hCoV-19/Wales/PHWC-2B087/2020|EPI_ISL_432305|2020-04-07:16756801.000000,hCoV-19/Wales/PHWC-160DCA/2020|EPI_ISL_473052|2020-04-08:16756801.000000,hCoV-19/Wales/PHWC-2B096/2020|EPI_ISL_432300|2020-04-07:16756801.000000,hCoV-19/Wales/PHWC-2715B/2020|EPI_ISL_422124|2020-03-29:16756801.000000,hCoV-19/Wales/PHWC-2A677/2020|EPI_ISL_445601|2020-04-07:16756801.000000,hCoV-19/Wales/PHWC-168CB6/2020|EPI_ISL_494351|2020-04-19:16756801.000000,hCoV-19/Wales/PHWC-163BBE/2020|EPI_ISL_474052|2020-04-26:16756801.000000,hCoV-19/Wales/PHWC-29C67/2020|EPI_ISL_432383|2020-04-05:16756801.000000,hCoV-19/Wales/PHWC-25560/2020|EPI_ISL_421005|2020-03-23:16756801.000000,hCoV-19/Wales/PHWC-2E127/2020|EPI_ISL_446060|2020-04-11:16756801.000000,hCoV-19/Wales/PHWC-29E9E/2020|EPI_ISL_474250|2020-04-02:16756801.000000,hCoV-19/Wales/PHWC-31358/2020|EPI_ISL_446435|2020-04-12:16756801.000000,hCoV-19/Wales/PHWC-2A6C2/2020|EPI_ISL_445606|2020-04-05:16756801.000000,hCoV-19/Wales/PHWC-2CB1C/2020|EPI_ISL_445950|2020-04-01:16756801.000000)44837:16756801.000000,hCoV-19/Wales/PHWC-34504/2020|EPI_ISL_446934|2020-04-16:16756801.000000,hCoV-19/England/CAMB-1AB3FE/2020|EPI_ISL_470316|2020-04-20:16756801.000000,(hCoV-19/England/BRIS-123622/2020|EPI_ISL_442749|2020-04-06:16756801.000000,hCoV-19/England/BRIS-122CE5/2020|EPI_ISL_440733|2020-04-02:16756801.000000)44836:16756801.000000)44829:16756801.000000,hCoV-19/Finland/21A12S11/2020|EPI_ISL_481605|2020-04-21:16756801.000000)44481:0.000000,(hCoV-19/Oman/205024076/2020|EPI_ISL_457707|2020-03-24:16756801.000000,(hCoV-19/USA/CA-CSMC79/2020|EPI_ISL_475694|2020-03-26:16756801.000000,hCoV-19/USA/CA-CZB-1843/2020|EPI_ISL_486156|2020-04-24:0.000000)44987:16756801.000000,hCoV-19/USA/MD-HP00045/2020|EPI_ISL_457791|2020-03-17:0.000000,hCoV-19/Israel/2113601/2020|EPI_ISL_447342|2020-04-15:0.000000)44985:16756801.000000,(hCoV-19/Netherlands/Overijssel_28/2020|EPI_ISL_460817|2020-03-16:16756801.000000,(hCoV-19/Sweden/20-51703/2020|EPI_ISL_469070|2020-05-26:0.000000,hCoV-19/Sweden/20-07377/2020|EPI_ISL_455101|2020-04-15:0.000000)44990:16756801.000000)44989:16756801.000000,(hCoV-19/USA/LA-GBCL-26791726/2020|EPI_ISL_485345|2020-04-09:15322442.000000,hCoV-19/England/BRIS-1854169/2020|EPI_ISL_492383|2020-04-28:15322442.000000)46320:0.000000,(hCoV-19/USA/LA-EVTL139/2020|EPI_ISL_455982|2020-03-28:15322442.000000,hCoV-19/USA/GA-CDC-8816/2020|EPI_ISL_452120|2020-03-21:15322442.000000)46321:15322442.000000,hCoV-19/Sweden/20-08125/2020|EPI_ISL_454441|2020-03-09:15322442.000000,hCoV-19/USA/MA-MGH-00627/2020|EPI_ISL_460129|2020-03-28:15322442.000000,hCoV-19/USA/NY-Wadsworth-11379-01/2020|EPI_ISL_426048|2020-03-06:15322442.000000,hCoV-19/Costa_Rica/INC-0041/2020|EPI_ISL_491452|2020-03-20:0.000000,hCoV-19/USA/NY-NYUMC738/2020|EPI_ISL_451453|2020-03-22:15322442.000000,hCoV-19/USA/TX_GCID_192000088/2020|EPI_ISL_445081|2020-03-23:0.000000,hCoV-19/USA/WA-UW-1865/2020|EPI_ISL_424330|2020-03-23:15322442.000000,hCoV-19/USA/NY-NYUMC189/2020|EPI_ISL_427485|2020-04-01:14871556.000000,hCoV-19/USA/WA-UW-1928/2020|EPI_ISL_424317|2020-03-24:14871556.000000,hCoV-19/USA/WA-UW-2145/2020|EPI_ISL_426099|2020-03-25:14871556.000000,hCoV-19/Norway/Trondheim-S4/2020|EPI_ISL_450346|2020-03-25:14871556.000000,hCoV-19/USA/NY-WCMP10G11P/2020|EPI_ISL_427579|2020-03-15:14871556.000000,hCoV-19/USA/FL-Miami-04_UMTL-975H/2020|EPI_ISL_479762|2020-04-07:14871556.000000,hCoV-19/USA/WA-UW-3942/2020|EPI_ISL_427216|2020-03-27:14871556.000000,hCoV-19/USA/WA-UW-530/2020|EPI_ISL_430880|2020-03-12:14871556.000000,hCoV-19/USA/WA-UW-1801/2020|EPI_ISL_424251|2020-03-23:14871556.000000,hCoV-19/USA/VA-DCLS-0390/2020|EPI_ISL_467787|2020-04-18:14871556.000000,hCoV-19/USA/MN-MDH-1282/2020|EPI_ISL_483003|2020-03-18:14871556.000000,hCoV-19/USA/WA-S1424/2020|EPI_ISL_495874|2020-05-19:14871556.000000,hCoV-19/USA/NY-NYUMC906/2020|EPI_ISL_467399|2020-04-30:14871556.000000,(hCoV-19/Belgium/UGent-93/2020|EPI_ISL_468741|2020-03-13:14871556.000000,hCoV-19/Croatia/7R-S8/2020|EPI_ISL_429805|2020-03:14871556.000000)47163:14871556.000000,(hCoV-19/USA/WA-S1959/2020|EPI_ISL_497387|2020-06-04:14871556.000000,hCoV-19/USA/WA-S833/2020|EPI_ISL_450003|2020-04-16:14871556.000000)47172:14871556.000000,hCoV-19/USA/WA-S715/2020|EPI_ISL_449885|2020-04-08:14871556.000000,(hCoV-19/USA/NY-NYUMC214/2020|EPI_ISL_427509|2020-04-03:16756801.000000,hCoV-19/England/LOND-D5022/2020|EPI_ISL_444194|2020-04-14:16756801.000000)44936:16756801.000000,hCoV-19/USA/NY-NYUMC426/2020|EPI_ISL_435493|2020-04-14:0.000000,hCoV-19/USA/OR-PROV-027/2020|EPI_ISL_482311|2020-03-29:15322442.000000,hCoV-19/USA/VA-DCLS-0442/2020|EPI_ISL_477658|2020-05-04:0.000000,hCoV-19/Austria/CeMM0073/2020|EPI_ISL_437942|2020-03-11:15322442.000000,hCoV-19/USA/CT-UW-6380/2020|EPI_ISL_430972|2020-04-01:15322442.000000,hCoV-19/USA/VI-CDC-4371/2020|EPI_ISL_454649|2020-04-26:15322442.000000,hCoV-19/USA/WA-UW-3356/2020|EPI_ISL_491018|2020-03-26:15322442.000000,hCoV-19/England/OXON-AFE90/2020|EPI_ISL_478832|2020-04-16:15322442.000000,hCoV-19/USA/WA-UW-3500/2020|EPI_ISL_491028|2020-03-27:15322442.000000,hCoV-19/USA/CA-ALSR-1675/2020|EPI_ISL_494735|2020-03-24:0.000000,hCoV-19/USA/MN-MDH-1335/2020|EPI_ISL_496921|2020-03-24:15322442.000000,hCoV-19/USA/WA-UW-2781/2020|EPI_ISL_486035|2020-03-29:0.000000,hCoV-19/Russia/Moscow-67117/2020|EPI_ISL_428875|2020-03-16:15322442.000000,hCoV-19/USA/CA-CZB-1770/2020|EPI_ISL_476787|2020-03-23:15322442.000000,hCoV-19/France/40003KA/2020|EPI_ISL_447724|2020-03:15322442.000000,hCoV-19/USA/NY-WCMP9B08P/2020|EPI_ISL_427548|2020-03-14:15322442.000000,hCoV-19/USA/NY-NYUMC143/2020|EPI_ISL_424950|2020-04-01:15322442.000000,hCoV-19/USA/MA-MGH-00581/2020|EPI_ISL_460426|2020-03-28:15322442.000000,hCoV-19/USA/PA-MGEL94/2020|EPI_ISL_454375|2020-04-02:15322442.000000,hCoV-19/USA/WA-S1054/2020|EPI_ISL_463544|2020-04-30:15322442.000000,hCoV-19/USA/NY-Wadsworth-22503-01/2020|EPI_ISL_426313|2020-03-19:15322442.000000,hCoV-19/USA/NY-NYUMC55/2020|EPI_ISL_420570|2020-03-17:15322442.000000,hCoV-19/USA/NY-NYUMC179/2020|EPI_ISL_427475|2020-04-01:15322442.000000,hCoV-19/Beijing/DT-travelCA01/2020|EPI_ISL_452331|2020-03-12:14871556.000000,hCoV-19/USA/WA-UW-6400/2020|EPI_ISL_430975|2020-04-03:14871556.000000,hCoV-19/USA/NY-Wadsworth-16004-01/2020|EPI_ISL_426306|2020-03-15:14871556.000000,hCoV-19/USA/NY-NYUMC428/2020|EPI_ISL_435495|2020-04-14:14871556.000000,hCoV-19/USA/NY-Wadsworth-11017-01/2020|EPI_ISL_426040|2020-03-05:14871556.000000,hCoV-19/USA/MI-MDHHS-SC20154/2020|EPI_ISL_436819|2020-03-16:14871556.000000,hCoV-19/France/50008KC/2020|EPI_ISL_447673|2020-03:14871556.000000,hCoV-19/Austria/CeMM0194/2020|EPI_ISL_438035|2020-03-14:14871556.000000,hCoV-19/USA/NY-NYUMC660/2020|EPI_ISL_444777|2020-03-18:14871556.000000,hCoV-19/USA/MN-MDH-1296/2020|EPI_ISL_483016|2020-03-24:14871556.000000,hCoV-19/USA/WA-S776/2020|EPI_ISL_449946|2020-04-14:14871556.000000,hCoV-19/USA/NY-NYUMC658/2020|EPI_ISL_444775|2020-03-17:14871556.000000,hCoV-19/USA/VA-DCLS-0031/2020|EPI_ISL_420018|2020-03-16:0.000000,hCoV-19/USA/MN-MDH-1328/2020|EPI_ISL_495627|2020-03-25:14871556.000000,(hCoV-19/USA/CA-CSMC137/2020|EPI_ISL_475615|2020-04-12:14871556.000000,hCoV-19/USA/CT-Yale-033/2020|EPI_ISL_428371|2020-03-18:14871556.000000,hCoV-19/USA/CT-Yale-123/2020|EPI_ISL_431086|2020-04-11:14871556.000000,hCoV-19/USA/CA-ALSR-0469-SAN/2020|EPI_ISL_483160|2020-04-08:14871556.000000,hCoV-19/USA/CA-CSMC92/2020|EPI_ISL_475709|2020-04-02:14871556.000000,hCoV-19/USA/CA-SR0361/2020|EPI_ISL_458245|2020-04-05:14871556.000000)47321:14871556.000000,hCoV-19/USA/NY-PV09343/2020|EPI_ISL_450031|2020-03-24:14871556.000000,(hCoV-19/USA/CA-CSMC72/2020|EPI_ISL_475687|2020-03-26:14871556.000000,hCoV-19/England/LOND-D3BE7/2020|EPI_ISL_449639|2020-04-04:14871556.000000)47327:14871556.000000,(hCoV-19/USA/NY-PV09069/2020|EPI_ISL_422490|2020-03-20:14871556.000000,hCoV-19/USA/WA-UW-3986/2020|EPI_ISL_427227|2020-03-29:14871556.000000,hCoV-19/USA/UT-075/2020|EPI_ISL_430026|2020-03-16:14871556.000000)47328:14871556.000000,hCoV-19/USA/NC_200340/2020|EPI_ISL_454827|2020-03:16756801.000000,hCoV-19/USA/NC_200254/2020|EPI_ISL_454805|2020-03:16756801.000000,hCoV-19/USA/WA-S475/2020|EPI_ISL_434235|2020-04-01:15322442.000000,hCoV-19/USA/WA-S980/2020|EPI_ISL_463470|2020-04-10:0.000000,hCoV-19/USA/WA-UW-3024/2020|EPI_ISL_486080|2020-03-26:15322442.000000,hCoV-19/USA/NY-WCMP10F10P/2020|EPI_ISL_427575|2020-03-15:15322442.000000,hCoV-19/Austria/CeMM0033/2020|EPI_ISL_437922|2020-03-12:15322442.000000,hCoV-19/USA/WA-S392/2020|EPI_ISL_434152|2020-03-30:15322442.000000,hCoV-19/USA/WA-UW-600/2020|EPI_ISL_430893|2020-03-12:15322442.000000,hCoV-19/USA/NY-Wadsworth-27162-01/2020|EPI_ISL_426304|2020-03-23:15322442.000000,hCoV-19/USA/CA-SR0130/2020|EPI_ISL_445114|2020-03-28:15322442.000000,hCoV-19/USA/WA-UW-909/2020|EPI_ISL_486114|2020-03-14:15322442.000000,hCoV-19/USA/VA-DCLS-0409/2020|EPI_ISL_467803|2020-04-24:14871556.000000,hCoV-19/USA/NY-NYUMC307/2020|EPI_ISL_430334|2020-03-30:14871556.000000,hCoV-19/USA/WA-UW-1955/2020|EPI_ISL_424312|2020-03-24:14871556.000000,hCoV-19/United_Arab_Emirates/L2185/2020|EPI_ISL_435130|2020-03-12:14871556.000000,hCoV-19/Norway/1951/2020|EPI_ISL_420145|2020-03-09:14871556.000000,hCoV-19/Iceland/380/2020|EPI_ISL_424404|2020-03-19:14871556.000000,hCoV-19/USA/MN-MDH-83/2020|EPI_ISL_460067|2020-03-14:14871556.000000,hCoV-19/USA/NY-NYUMC302/2020|EPI_ISL_430329|2020-03-30:14871556.000000,hCoV-19/USA/FL-BPHL-0319/2020|EPI_ISL_489728|2020-04-16:14871556.000000,hCoV-19/USA/NY-Wadsworth-10958-01/2020|EPI_ISL_426036|2020-03-04:14871556.000000,hCoV-19/Northern_Ireland/NIRE-102067/2020|EPI_ISL_441372|2020-03-22:14871556.000000,hCoV-19/USA/WA-S754/2020|EPI_ISL_449924|2020-04-11:14871556.000000,hCoV-19/USA/WA-UW-6591/2020|EPI_ISL_461415|2020-04-05:14871556.000000,hCoV-19/USA/NY-NYUMC87/2020|EPI_ISL_421588|2020-03-18:14871556.000000,hCoV-19/USA/OR-UW-679/2020|EPI_ISL_485948|2020-03-12:14871556.000000,(hCoV-19/Croatia/8U-S17/2020|EPI_ISL_429663|2020-03:14871556.000000,hCoV-19/Croatia/8U-S17new/2020|EPI_ISL_454605|2020-03-31:14871556.000000)47166:14871556.000000,hCoV-19/USA/NY-Wadsworth-31488-01/2020|EPI_ISL_426298|2020-03-27:15322442.000000,hCoV-19/USA/NY-NYUMC694/2020|EPI_ISL_451409|2020-03-26:0.000000,hCoV-19/USA/WA-UW-5016/2020|EPI_ISL_461434|2020-04-07:0.000000,hCoV-19/Korea/KCDC2152/2020|EPI_ISL_498053|2020-03-23:0.000000,hCoV-19/USA/NY-NYUMC165/2020|EPI_ISL_426620|2020-04-01:15322442.000000,hCoV-19/USA/NY-NYUMC541/2020|EPI_ISL_444658|2020-03-30:15322442.000000,hCoV-19/USA/MD-MDH-0016/2020|EPI_ISL_481265|2020-03-31:15322442.000000,hCoV-19/USA/WA-UW-3939/2020|EPI_ISL_427213|2020-03-27:15322442.000000,hCoV-19/USA/WA-UW-4210/2020|EPI_ISL_437821|2020-03-31:15322442.000000,hCoV-19/USA/NY-Wadsworth-11284-01/2020|EPI_ISL_426043|2020-03-06:15322442.000000,hCoV-19/USA/NY-NYUMC56/2020|EPI_ISL_420571|2020-03-18:15322442.000000,hCoV-19/Russia/Moscow-71602/2020|EPI_ISL_428877|2020-03-19:15322442.000000,hCoV-19/USA/WA-S571/2020|EPI_ISL_434331|2020-03-30:15322442.000000,hCoV-19/USA/CA-SR0429/2020|EPI_ISL_467959|2020-03-11:15322442.000000,hCoV-19/USA/MN-MDH-1272/2020|EPI_ISL_482993|2020-03-12:15322442.000000,hCoV-19/USA/NY-NYUMC131/2020|EPI_ISL_424938|2020-04-01:15322442.000000,hCoV-19/USA/NY-WCMP12H01P/2020|EPI_ISL_427618|2020-03-16:15322442.000000,hCoV-19/USA/WA-S775/2020|EPI_ISL_449945|2020-04-14:0.000000,hCoV-19/USA/PA-MGEL140/2020|EPI_ISL_454402|2020-04-06:15322442.000000,hCoV-19/USA/NY-NYUMC385/2020|EPI_ISL_430412|2020-04-10:15322442.000000,hCoV-19/USA/CA-ALSR-0821-SAN/2020|EPI_ISL_483381|2020-04-02:15322442.000000,hCoV-19/USA/NY-WCMP10F09P/2020|EPI_ISL_427574|2020-03-15:15322442.000000,hCoV-19/USA/WA-UW-546/2020|EPI_ISL_430885|2020-03-12:15322442.000000,hCoV-19/USA/MI-MDHHS-SC20203/2020|EPI_ISL_447174|2020-03-22:15322442.000000,hCoV-19/USA/CA-ALSR-0801-SAN/2020|EPI_ISL_483368|2020-03-31:15322442.000000,hCoV-19/USA/WA-S777/2020|EPI_ISL_449947|2020-04-14:15322442.000000,hCoV-19/Iceland/61/2020|EPI_ISL_417731|2020-03-06:15322442.000000,hCoV-19/Australia/QLDID925/2020|EPI_ISL_418803|2020-03-18:15322442.000000,hCoV-19/USA/NC_200331/2020|EPI_ISL_454823|2020-03:15322442.000000,hCoV-19/Israel/CVL-n6196/2020|EPI_ISL_435286|2020-03:15322442.000000,hCoV-19/USA/NY-NYUMC510/2020|EPI_ISL_444627|2020-03-30:15322442.000000,hCoV-19/Korea/KCDC2145/2020|EPI_ISL_498046|2020-03-22:15322442.000000,hCoV-19/USA/WA-UW-2963/2020|EPI_ISL_486062|2020-03-26:15322442.000000,hCoV-19/Sweden/20-50371/2020|EPI_ISL_475138|2020-03-16:15322442.000000,hCoV-19/USA/WA-S830/2020|EPI_ISL_450000|2020-04-16:15322442.000000,hCoV-19/USA/WA-UW-3843/2020|EPI_ISL_427191|2020-03-27:14871556.000000,hCoV-19/USA/MI-MDHHS-SC20365/2020|EPI_ISL_450576|2020-03-14:14871556.000000,hCoV-19/USA/CA-CZB-1225/2020|EPI_ISL_450474|2020-03-17:14871556.000000,hCoV-19/USA/PA-MGEL151/2020|EPI_ISL_454408|2020-04-07:14871556.000000,hCoV-19/USA/WA-UW-4370/2020|EPI_ISL_426134|2020-03-31:14871556.000000,hCoV-19/USA/NY-NYUMC757/2020|EPI_ISL_451471|2020-03-20:14871556.000000,hCoV-19/USA/PA-MGSC33-05/2020|EPI_ISL_436483|2020-03-27:14871556.000000,hCoV-19/USA/CO-QDX-107/2020|EPI_ISL_468571|2020-03-13:14871556.000000,hCoV-19/Sweden/20-50285/2020|EPI_ISL_454898|2020-03-10:14871556.000000,hCoV-19/USA/NY-NYUMC548/2020|EPI_ISL_444665|2020-03-30:14871556.000000,hCoV-19/USA/NJ-NYUMC815/2020|EPI_ISL_456051|2020-03-26:14871556.000000,hCoV-19/USA/MN-MDH-1294/2020|EPI_ISL_483014|2020-03-24:14871556.000000,hCoV-19/USA/VA-DCLS-0677/2020|EPI_ISL_500840|2020-04-18:14871556.000000,hCoV-19/USA/MI-MDHHS-SC20223/2020|EPI_ISL_447193|2020-03-22:14871556.000000,hCoV-19/USA/WA-UW-5847/2020|EPI_ISL_461444|2020-03-31:14871556.000000,hCoV-19/USA/MI-MDHHS-SC20101/2020|EPI_ISL_436861|2020-03-25:0.000000,hCoV-19/USA/NY-NYUMC256/2020|EPI_ISL_428770|2020-04-05:0.000000,hCoV-19/USA/WA-UW-4024/2020|EPI_ISL_437808|2020-03-29:14871556.000000,hCoV-19/Iceland/325/2020|EPI_ISL_417654|2020-03-18:14871556.000000,hCoV-19/USA/CA-ALSR-0481-SAN/2020|EPI_ISL_483169|2020-04-02:14871556.000000,hCoV-19/USA/PA-MGSC47-05/2020|EPI_ISL_436495|2020-03-24:14871556.000000,hCoV-19/USA/MN-MDH-72/2020|EPI_ISL_460062|2020-03-16:14871556.000000,hCoV-19/USA/NY-NYUMC599/2020|EPI_ISL_444716|2020-04-03:14871556.000000,hCoV-19/Iceland/80/2020|EPI_ISL_417865|2020-03-09:14871556.000000,hCoV-19/USA/UNKNOWN-UW-1671/2020|EPI_ISL_477683|2020-03-19:14871556.000000,hCoV-19/USA/MI-MDHHS-SC20206/2020|EPI_ISL_447177|2020-03-17:14871556.000000,hCoV-19/Costa_Rica/INC-0035/2020|EPI_ISL_491447|2020-03-15:14871556.000000,hCoV-19/USA/WA-S460/2020|EPI_ISL_434220|2020-04-05:14871556.000000,hCoV-19/USA/NY-NYU-VC-018/2020|EPI_ISL_479672|2020-03-24:14871556.000000,(hCoV-19/USA/WA-UW-1712/2020|EPI_ISL_424208|2020-03-20:14871556.000000,hCoV-19/Croatia/I7-S21/2020|EPI_ISL_429803|2020-03:14871556.000000)47169:14871556.000000,hCoV-19/USA/WA-UW-5781/2020|EPI_ISL_461442|2020-04-06:14871556.000000,hCoV-19/USA/WY-WYPHL015/2020|EPI_ISL_421551|2020-03-18:14871556.000000,hCoV-19/USA/MN-MDH-317/2020|EPI_ISL_450775|2020-03-30:0.000000,hCoV-19/USA/WA-UW-3489/2020|EPI_ISL_491024|2020-03-27:0.000000,hCoV-19/USA/PA-CDC-9081/2020|EPI_ISL_450803|2020-03-15:15322442.000000,hCoV-19/USA/WA-S1136/2020|EPI_ISL_463626|2020-05-04:15322442.000000,hCoV-19/USA/MI-MDHHS-SC20219/2020|EPI_ISL_447189|2020-03-26:15322442.000000,hCoV-19/USA/NY-NYUMC811/2020|EPI_ISL_456047|2020-03-27:15322442.000000,hCoV-19/USA/NY-NYUMC271/2020|EPI_ISL_428785|2020-04-06:15322442.000000,hCoV-19/Iceland/215/2020|EPI_ISL_417685|2020-03-16:0.000000,hCoV-19/USA/NY-NYUMC677/2020|EPI_ISL_450394|2020-03-30:15322442.000000,hCoV-19/Netherlands/NoordHolland_10008/2020|EPI_ISL_454757|2020-03-06:15322442.000000,hCoV-19/USA/NY-NYUMC711/2020|EPI_ISL_451426|2020-03-26:15322442.000000,hCoV-19/USA/NY-NYUMC85/2020|EPI_ISL_421586|2020-03-18:15322442.000000,hCoV-19/Luxembourg/LNS9080444/2020|EPI_ISL_419600|2020-03-13:15322442.000000,hCoV-19/USA/MN-MDH-1325/2020|EPI_ISL_495624|2020-03-26:15322442.000000,hCoV-19/USA/NY-QDX-01-2/2020|EPI_ISL_454691|2020-03-12:15322442.000000,hCoV-19/USA/NY-NYUMC310/2020|EPI_ISL_430337|2020-03-30:15322442.000000,hCoV-19/USA/UNKNOWN-UW-2476/2020|EPI_ISL_477684|2020-03-29:15322442.000000,hCoV-19/USA/WA-S605/2020|EPI_ISL_438158|2020-04-18:15322442.000000,hCoV-19/USA/AZ-TG268917/2020|EPI_ISL_426519|2020-03-14:15322442.000000,hCoV-19/USA/WA-UW-3490/2020|EPI_ISL_491025|2020-03-27:0.000000,hCoV-19/USA/PA-MGSC32-05/2020|EPI_ISL_436482|2020-03-25:15322442.000000,hCoV-19/USA/WA-UW-2767/2020|EPI_ISL_486030|2020-03-27:15322442.000000,hCoV-19/USA/MA-MGH-00701/2020|EPI_ISL_460358|2020-04-06:15322442.000000,hCoV-19/Canada/ON_MU-S51/2020|EPI_ISL_463989|2020-03-17:15322442.000000,hCoV-19/Luxembourg/LNS1644489/2020|EPI_ISL_421740|2020-03-17:15322442.000000,hCoV-19/USA/WA-S978/2020|EPI_ISL_463468|2020-04-09:15322442.000000,hCoV-19/USA/CA-CSMC12/2020|EPI_ISL_475596|2020-03-28:15322442.000000,hCoV-19/USA/VA-DCLS-0052/2020|EPI_ISL_426460|2020-03-28:15322442.000000,hCoV-19/USA/NY-NYUMC399/2020|EPI_ISL_430426|2020-04-13:15322442.000000,hCoV-19/USA/WA-S474/2020|EPI_ISL_434234|2020-04-01:15322442.000000,hCoV-19/USA/PA-MGEL111/2020|EPI_ISL_454388|2020:15322442.000000,hCoV-19/USA/WA-S1123/2020|EPI_ISL_463613|2020-05-04:15322442.000000,hCoV-19/USA/NY-NYUMC319/2020|EPI_ISL_430346|2020-03-30:15322442.000000,hCoV-19/USA/MI-MDHHS-SC20452/2020|EPI_ISL_452326|2020-03-19:15322442.000000,hCoV-19/USA/MI-MDHHS-SC20869/2020|EPI_ISL_471890|2020-04-29:15322442.000000,hCoV-19/USA/VA-DCLS-0055/2020|EPI_ISL_426463|2020-03-29:14871556.000000,hCoV-19/Iceland/39/2020|EPI_ISL_417677|2020-03-04:0.000000,hCoV-19/USA/WA-UW-543/2020|EPI_ISL_430884|2020-03-12:14871556.000000,hCoV-19/USA/WA-S1423/2020|EPI_ISL_495873|2020-05-19:14871556.000000,hCoV-19/USA/WA-S146/2020|EPI_ISL_430183|2020-03-14:14871556.000000,hCoV-19/USA/VA-DCLS-0233/2020|EPI_ISL_452810|2020-04-04:14871556.000000,hCoV-19/USA/NY-NYUMC747/2020|EPI_ISL_451462|2020-03-20:14871556.000000,hCoV-19/USA/WI-GMF-00557/2020|EPI_ISL_422459|2020-04-02:14871556.000000,hCoV-19/USA/WA-UW-2208/2020|EPI_ISL_426112|2020-03-25:14871556.000000,hCoV-19/USA/NY-WCMP9B05P/2020|EPI_ISL_427546|2020-03-14:14871556.000000,hCoV-19/USA/WA-UW-4321/2020|EPI_ISL_427260|2020-03-31:14871556.000000,hCoV-19/Sweden/20-08162/2020|EPI_ISL_455844|2020-03-10:14871556.000000,hCoV-19/USA/WA-S616/2020|EPI_ISL_438169|2020-04-23:14871556.000000,hCoV-19/USA/CT-UW259/2020|EPI_ISL_418044|2020-03-14:14871556.000000,hCoV-19/United_Arab_Emirates/L1758/2020|EPI_ISL_435129|2020-03-10:14871556.000000,hCoV-19/USA/MI-MDHHS-SC20155/2020|EPI_ISL_436877|2020-03-27:14871556.000000,hCoV-19/Australia/VIC712/2020|EPI_ISL_426999|2020-03-29:14871556.000000,hCoV-19/USA/PA-MGEL148/2020|EPI_ISL_454406|2020-04-08:14871556.000000,hCoV-19/USA/WA-S637/2020|EPI_ISL_438190|2020-04-17:14871556.000000,hCoV-19/USA/WA-UW-3941/2020|EPI_ISL_427215|2020-03-27:14871556.000000,hCoV-19/Luxembourg/LNS6689955/2020|EPI_ISL_421741|2020-03-17:0.000000,hCoV-19/USA/MI-MDHHS-SC20449/2020|EPI_ISL_452323|2020-03-16:14871556.000000,hCoV-19/Chile/Punta_Arenas_5/2020|EPI_ISL_445283|2020-03-19:14871556.000000,hCoV-19/USA/NY-NYUMC903/2020|EPI_ISL_467396|2020-04-26:15322442.000000,hCoV-19/USA/WA-S495/2020|EPI_ISL_434255|2020-04-01:0.000000,hCoV-19/USA/NY-NYUMC239/2020|EPI_ISL_427638|2020-04-06:15322442.000000,hCoV-19/USA/WA-UW-3401/2020|EPI_ISL_491021|2020-03-27:15322442.000000,hCoV-19/Canada/ON_PHL3575/2020|EPI_ISL_418351|2020-03-12:15322442.000000,hCoV-19/USA/VI-CDC-4022/2020|EPI_ISL_454643|2020-04-17:15322442.000000,hCoV-19/Israel/CVL-n-7422/2020|EPI_ISL_475023|2020-04-11:0.000000,hCoV-19/Austria/CeMM0031/2020|EPI_ISL_437920|2020-03-09:15322442.000000,hCoV-19/USA/MI-MDHHS-SC20805/2020|EPI_ISL_471826|2020-05-18:15322442.000000,hCoV-19/USA/VI-CDC-4413/2020|EPI_ISL_454652|2020-04-27:15322442.000000,hCoV-19/USA/MN-MDH-564/2020|EPI_ISL_437380|2020-04-14:0.000000,hCoV-19/USA/MI-MDHHS-SC20157/2020|EPI_ISL_436868|2020-03-26:0.000000,hCoV-19/USA/NY-WCMP11C04P/2020|EPI_ISL_427589|2020-03-16:15322442.000000,hCoV-19/USA/CA-CZB-1609/2020|EPI_ISL_468538|2020-04-07:15322442.000000,hCoV-19/USA/WA-UW-3497/2020|EPI_ISL_491027|2020-03-27:15322442.000000,hCoV-19/USA/WA-S781/2020|EPI_ISL_449951|2020-04-14:15322442.000000,hCoV-19/USA/NY-NYUMC805/2020|EPI_ISL_456041|2020-03-27:15322442.000000,hCoV-19/USA/WA-S148/2020|EPI_ISL_430185|2020-03-13:15322442.000000,hCoV-19/USA/WA-UW357/2020|EPI_ISL_418924|2020-03-14:15322442.000000,hCoV-19/USA/CA-SR0099/2020|EPI_ISL_445098|2020-03-14:15322442.000000,hCoV-19/USA/VI-CDC-3588/2020|EPI_ISL_452119|2020-03-17:15322442.000000,hCoV-19/USA/MI-MDHHS-SC20426/2020|EPI_ISL_452300|2020-03-18:15322442.000000,hCoV-19/Canada/ON_PHL3380/2020|EPI_ISL_418350|2020-03-20:15322442.000000,hCoV-19/USA/WA-UW82/2020|EPI_ISL_416438|2020-03-10:15322442.000000,hCoV-19/USA/CA-SR0115/2020|EPI_ISL_445107|2020-03-25:15322442.000000,hCoV-19/USA/WA-UW-2240/2020|EPI_ISL_426126|2020-03-26:15322442.000000,hCoV-19/USA/NY-Wadsworth-15616-01/2020|EPI_ISL_426310|2020-03-14:15322442.000000,hCoV-19/USA/WA-UW-3493/2020|EPI_ISL_491026|2020-03-27:15322442.000000,hCoV-19/Iceland/216/2020|EPI_ISL_417832|2020-03-16:15322442.000000,hCoV-19/USA/WA-UW-2777/2020|EPI_ISL_486033|2020-03-29:15322442.000000,hCoV-19/USA/IN-Lilly-IPB0170-4bc20/2020|EPI_ISL_421279|2020-03-19:0.000000,hCoV-19/USA/MN-MDH-1323/2020|EPI_ISL_495622|2020-03-25:15322442.000000,hCoV-19/USA/MN-MDH-390/2020|EPI_ISL_437368|2020-04-08:15322442.000000,hCoV-19/USA/NY-NYUMC474/2020|EPI_ISL_435539|2020-04-21:15322442.000000,hCoV-19/USA/WA-S678/2020|EPI_ISL_449848|2020-04-07:15322442.000000,hCoV-19/USA/WA-UW-2936/2020|EPI_ISL_486055|2020-03-29:15322442.000000,hCoV-19/USA/WA-S773/2020|EPI_ISL_449943|2020-04-14:15322442.000000,hCoV-19/Chile/Punta_Arenas_9/2020|EPI_ISL_445290|2020-03-21:15322442.000000,hCoV-19/USA/WA-S676/2020|EPI_ISL_449846|2020-04-07:15322442.000000,hCoV-19/England/LIVE-A644C/2020|EPI_ISL_499709|2020-03-18:15322442.000000,hCoV-19/USA/WA-UW-4324/2020|EPI_ISL_427262|2020-03-30:15322442.000000,hCoV-19/USA/WA-UW-2034/2020|EPI_ISL_485977|2020-03-24:15322442.000000,hCoV-19/USA/NC_200244/2020|EPI_ISL_454802|2020-03:15322442.000000,hCoV-19/USA/CA-CSMC142/2020|EPI_ISL_475621|2020-04-06:15322442.000000,hCoV-19/USA/MN-MDH-98/2020|EPI_ISL_460078|2020-03-16:15322442.000000,hCoV-19/USA/WA-UW366/2020|EPI_ISL_418933|2020-03-17:15322442.000000,hCoV-19/Greece/212_34023/2020|EPI_ISL_437881|2020-03-14:15322442.000000,hCoV-19/USA/WA-UW203/2020|EPI_ISL_417352|2020-03-12:15322442.000000,hCoV-19/France/60002VV/2020|EPI_ISL_447671|2020-03:15322442.000000,hCoV-19/France/10030NV/2020|EPI_ISL_447663|2020-03:0.000000,hCoV-19/Austria/CeMM0201/2020|EPI_ISL_438042|2020-03-15:15322442.000000,hCoV-19/Sweden/20-50276/2020|EPI_ISL_455840|2020-03-10:15322442.000000,hCoV-19/Austria/CeMM0128/2020|EPI_ISL_437984|2020-03-11:15322442.000000,hCoV-19/USA/CA-SR0248/2020|EPI_ISL_437562|2020-03-21:15322442.000000,hCoV-19/Taiwan/TSGH-38/2020|EPI_ISL_458029|2020-03-24:0.000000,hCoV-19/USA/MI-MDHHS-SC20197/2020|EPI_ISL_447168|2020-03-23:14871556.000000,hCoV-19/USA/MN-MDH-299/2020|EPI_ISL_450766|2020-03-30:14871556.000000,hCoV-19/USA/NY-NYUMC698/2020|EPI_ISL_451413|2020-03-26:14871556.000000,hCoV-19/USA/VA-DCLS-0240/2020|EPI_ISL_452815|2020-04-10:0.000000,hCoV-19/USA/MA-MGH-00042/2020|EPI_ISL_460105|2020-03-25:14871556.000000,hCoV-19/USA/WA-UW-1728/2020|EPI_ISL_424193|2020-03-21:14871556.000000,hCoV-19/USA/CA-CSMC70/2020|EPI_ISL_475685|2020-03-26:14871556.000000,hCoV-19/USA/WA-UW-3026/2020|EPI_ISL_486081|2020-03-26:14871556.000000,hCoV-19/USA/NC_200191/2020|EPI_ISL_424983|2020-03:14871556.000000,hCoV-19/USA/VA-DCLS-0561/2020|EPI_ISL_485861|2020-03-17:14871556.000000,hCoV-19/USA/MI-MDHHS-SC20149/2020|EPI_ISL_436841|2020-03-23:14871556.000000,hCoV-19/Germany/BAV-MVP0054/2020|EPI_ISL_437253|2020-03-17:14871556.000000,hCoV-19/Austria/CeMM0026/2020|EPI_ISL_437916|2020-03-19:0.000000,hCoV-19/USA/NY-WCMP12G08P/2020|EPI_ISL_427617|2020-03-16:15322442.000000,hCoV-19/England/LIVE-A50FE/2020|EPI_ISL_500107|2020-03-14:15322442.000000,hCoV-19/Austria/CeMM0195/2020|EPI_ISL_438036|2020-03-14:15322442.000000,hCoV-19/USA/NY-Wadsworth-10955-01/2020|EPI_ISL_426034|2020-03-04:15322442.000000,hCoV-19/USA/VA-DCLS-0459/2020|EPI_ISL_477669|2020-05-05:15322442.000000,hCoV-19/USA/WA-UW-3868/2020|EPI_ISL_427197|2020-03-25:15322442.000000,hCoV-19/USA/VA-DCLS-0654/2020|EPI_ISL_495326|2020-04-11:15322442.000000,hCoV-19/USA/NY-NYUMC296/2020|EPI_ISL_430323|2020-04-10:15322442.000000,hCoV-19/USA/CA-CZB-1610/2020|EPI_ISL_468539|2020-04-08:15322442.000000,hCoV-19/USA/NY-WCMP10D11P/2020|EPI_ISL_427568|2020-03-15:15322442.000000,hCoV-19/Australia/VIC50/2020|EPI_ISL_419766|2020-03-12:15322442.000000,hCoV-19/USA/NY-NYUMC301/2020|EPI_ISL_430328|2020-03-30:15322442.000000,hCoV-19/USA/MI-MDHHS-SC20798/2020|EPI_ISL_471819|2020-05-18:15322442.000000,hCoV-19/USA/PA-MGEL65/2020|EPI_ISL_454355|2020-03-23:15322442.000000,hCoV-19/USA/NC_200214/2020|EPI_ISL_454413|2020-03:0.000000,hCoV-19/USA/VA-DCLS-0427/2020|EPI_ISL_477643|2020-04-29:15322442.000000,hCoV-19/USA/WA-UW-2603/2020|EPI_ISL_477724|2020-03-29:15322442.000000,hCoV-19/USA/WA-UW-2618/2020|EPI_ISL_486008|2020-03-30:0.000000,hCoV-19/USA/WA-UW-2317/2020|EPI_ISL_477711|2020-03-30:15322442.000000,hCoV-19/USA/WA-S1112/2020|EPI_ISL_463602|2020-05-04:15322442.000000,hCoV-19/USA/WA-S1101/2020|EPI_ISL_463591|2020-05-04:15322442.000000,hCoV-19/USA/NY-NYUMC512/2020|EPI_ISL_444629|2020-03-30:15322442.000000,hCoV-19/USA/WA-UW-6585/2020|EPI_ISL_461410|2020-04-05:15322442.000000,hCoV-19/Australia/VIC253/2020|EPI_ISL_419948|2020-03-21:15322442.000000,hCoV-19/USA/WA-UW110/2020|EPI_ISL_416648|2020-03-11:15322442.000000,hCoV-19/USA/WY-WYPHL-20007405/2020|EPI_ISL_493064|2020-04-02:15322442.000000,hCoV-19/USA/WA-UW-3880/2020|EPI_ISL_427199|2020-03-26:15322442.000000,hCoV-19/USA/WA-UW69/2020|EPI_ISL_415597|2020-03-10:15322442.000000,hCoV-19/Germany/BAV-MVP0038/2020|EPI_ISL_437237|2020-03-23:15322442.000000,hCoV-19/USA/WA-S434/2020|EPI_ISL_434194|2020-03-28:15322442.000000,hCoV-19/Australia/QLDID927/2020|EPI_ISL_418807|2020-03-19:15322442.000000,hCoV-19/USA/WA-S703/2020|EPI_ISL_449873|2020-04-10:15322442.000000,hCoV-19/Israel/CVL-n-6105/2020|EPI_ISL_475000|2020-03-15:15322442.000000,hCoV-19/Canada/ON_QGLO-035/2020|EPI_ISL_459886|2020-03-30:15322442.000000,hCoV-19/USA/WA-UW-4407/2020|EPI_ISL_426137|2020-03-31:15322442.000000,hCoV-19/USA/RI_0702/2020|EPI_ISL_424887|2020-03-05:15322442.000000,hCoV-19/USA/WA-S670/2020|EPI_ISL_449840|2020-04-08:15322442.000000,hCoV-19/Taiwan/108/2020|EPI_ISL_429883|2020-03-23:0.000000,hCoV-19/Iceland/31/2020|EPI_ISL_417842|2020-03-03:0.000000,hCoV-19/Iceland/36/2020|EPI_ISL_417844|2020-03-04:15322442.000000,hCoV-19/Iceland/242/2020|EPI_ISL_417570|2020-03-17:15322442.000000,hCoV-19/USA/WA-UW-4602/2020|EPI_ISL_429611|2020-03-31:15322442.000000,hCoV-19/USA/WA-S767/2020|EPI_ISL_449937|2020-04-14:15322442.000000,hCoV-19/Russia/Krasnoyarsk-66501/2020|EPI_ISL_428871|2020-03-13:15322442.000000,hCoV-19/USA/NY-Wadsworth-11354-01/2020|EPI_ISL_426047|2020-03-06:15322442.000000,hCoV-19/USA/WA-UW178/2020|EPI_ISL_416716|2020-03-13:15322442.000000,hCoV-19/USA/CT-UW-3470/2020|EPI_ISL_490987|2020-03-26:15322442.000000,hCoV-19/USA/PA-MGSC40-05/2020|EPI_ISL_436488|2020-03-26:15322442.000000,hCoV-19/USA/CA-CZB-1201/2020|EPI_ISL_450450|2020-03-25:15322442.000000,hCoV-19/USA/WA-UW-2971/2020|EPI_ISL_486064|2020-03-27:15322442.000000,hCoV-19/USA/NY-NYUMC719/2020|EPI_ISL_451434|2020-03-21:15322442.000000,hCoV-19/USA/WA-UW-3188/2020|EPI_ISL_491010|2020-03-27:15322442.000000,hCoV-19/USA/OR-UW-4388/2020|EPI_ISL_426076|2020-03-29:15322442.000000,hCoV-19/tiger/USA/NY-040420/2020|EPI_ISL_420293|2020-04-02:15322442.000000,hCoV-19/USA/MN-MDH-126/2020|EPI_ISL_460051|2020-03-15:15322442.000000,hCoV-19/USA/CO-QDX-89/2020|EPI_ISL_468572|2020-03-12:15322442.000000,hCoV-19/USA/WA-S704/2020|EPI_ISL_449874|2020-04-09:15322442.000000,hCoV-19/USA/NY-NYUMC635/2020|EPI_ISL_444752|2020-04-02:15322442.000000,hCoV-19/USA/WA-UW-2921/2020|EPI_ISL_486051|2020-03-29:15322442.000000,hCoV-19/Latvia/052/2020|EPI_ISL_486436|2020-03-25:14871556.000000,hCoV-19/USA/NY-NYUMC318/2020|EPI_ISL_430345|2020-03-30:14871556.000000,hCoV-19/Chile/Punta_Arenas_6/2020|EPI_ISL_445284|2020-03-19:14871556.000000,hCoV-19/USA/NY-NYUMC789/2020|EPI_ISL_456026|2020-03-27:14871556.000000,hCoV-19/USA/NY-WCMP4B06P/2020|EPI_ISL_427532|2020-03-13:14871556.000000,hCoV-19/USA/WA-S768/2020|EPI_ISL_449938|2020-04-14:0.000000,hCoV-19/USA/WA-UW-3996/2020|EPI_ISL_427233|2020-03-28:14871556.000000,hCoV-19/England/OXON-AE21D/2020|EPI_ISL_448673|2020:14871556.000000,hCoV-19/USA/MI-MDHHS-SC20489/2020|EPI_ISL_460028|2020-03-31:14871556.000000,hCoV-19/USA/WA-UW-6173/2020|EPI_ISL_430936|2020-04-01:14871556.000000,hCoV-19/Australia/VIC279/2020|EPI_ISL_419972|2020-03-22:15322442.000000,hCoV-19/Austria/CeMM0095/2020|EPI_ISL_437956|2020-03-23:15322442.000000,hCoV-19/USA/NY-NYUMC53/2020|EPI_ISL_420308|2020-03-19:15322442.000000,hCoV-19/USA/MI-MDHHS-SC20051/2020|EPI_ISL_437138|2020-03-16:15322442.000000,hCoV-19/USA/WA-UW-6698/2020|EPI_ISL_461448|2020-04-11:15322442.000000,hCoV-19/France/B2336/2020|EPI_ISL_416505|2020-03-02:15322442.000000,hCoV-19/USA/WA-UW-2551/2020|EPI_ISL_485998|2020-03-30:15322442.000000,hCoV-19/USA/WY-WYPHL-00065/2020|EPI_ISL_462957|2020-03-26:15322442.000000,hCoV-19/USA/WA-UW-2730/2020|EPI_ISL_486020|2020-03-30:15322442.000000,hCoV-19/USA/GA-UW-MAYO62/2020|EPI_ISL_500514|2020-03-18:15322442.000000,hCoV-19/USA/NY-Wadsworth-11180-01/2020|EPI_ISL_426041|2020-03-06:15322442.000000,hCoV-19/USA/MN-MDH-1288/2020|EPI_ISL_483009|2020-03-23:15322442.000000,hCoV-19/USA/WA-UW-1417/2020|EPI_ISL_422981|2020-03-17:15322442.000000,hCoV-19/USA/WA-S779/2020|EPI_ISL_449949|2020-04-14:15322442.000000,hCoV-19/USA/NY-NYUMC168/2020|EPI_ISL_426623|2020-04-01:15322442.000000,hCoV-19/Sweden/20-08105/2020|EPI_ISL_454476|2020-03-10:0.000000,hCoV-19/USA/VA-DCLS-0404/2020|EPI_ISL_467799|2020-04-22:15322442.000000,hCoV-19/USA/WA-S679/2020|EPI_ISL_449849|2020-04-07:15322442.000000,hCoV-19/USA/MN-MDH-1269/2020|EPI_ISL_482990|2020-03-11:15322442.000000,hCoV-19/USA/WA-UW-3070/2020|EPI_ISL_486089|2020-03-27:15322442.000000,hCoV-19/USA/WA-S1100/2020|EPI_ISL_463590|2020-05-04:15322442.000000,hCoV-19/Australia/VIC207/2020|EPI_ISL_419902|2020-03-19:15322442.000000,hCoV-19/USA/NY-Wadsworth-16833-01/2020|EPI_ISL_426316|2020-03-15:15322442.000000,hCoV-19/USA/NY-NYUMC364/2020|EPI_ISL_430391|2020-04-09:15322442.000000,hCoV-19/Iceland/57/2020|EPI_ISL_417692|2020-03-06:15322442.000000,hCoV-19/USA/MA-MGH-00484/2020|EPI_ISL_460286|2020-03-27:15322442.000000,hCoV-19/Sweden/20-50304/2020|EPI_ISL_475131|2020-03-12:15322442.000000,hCoV-19/USA/NY-Wadsworth-10957-02/2020|EPI_ISL_426035|2020-03-04:15322442.000000,hCoV-19/USA/NY-NYUMC528/2020|EPI_ISL_444645|2020-03-29:15322442.000000,hCoV-19/USA/WA-UW-4068/2020|EPI_ISL_427238|2020-04-01:15322442.000000,hCoV-19/USA/WA-UW-2144/2020|EPI_ISL_426098|2020-03-25:15322442.000000,hCoV-19/USA/NC_200306/2020|EPI_ISL_454815|2020-03:15322442.000000,hCoV-19/USA/NY-NYUMC437/2020|EPI_ISL_435504|2020-04-13:15322442.000000,hCoV-19/USA/NY-NYUMC125/2020|EPI_ISL_424932|2020-04-01:15322442.000000,hCoV-19/USA/AZ-ASU2936/2020|EPI_ISL_424671|2020-03-17:15322442.000000,hCoV-19/USA/NY-NYUMC729/2020|EPI_ISL_451444|2020-03-20:0.000000,hCoV-19/USA/WA-UW-3883/2020|EPI_ISL_427201|2020-03-27:14871556.000000,hCoV-19/USA/NY_1922/2020|EPI_ISL_424906|2020-03-04:14871556.000000,hCoV-19/USA/WA-S541/2020|EPI_ISL_434301|2020-03-24:14871556.000000,hCoV-19/USA/WA-UW386/2020|EPI_ISL_418951|2020-03-16:14871556.000000,hCoV-19/USA/MI-MDHHS-SC20196/2020|EPI_ISL_447167|2020-03-22:14871556.000000,hCoV-19/USA/NY-NYUMC391/2020|EPI_ISL_430418|2020-04-13:14871556.000000,hCoV-19/Israel/CVL-n-14266/2020|EPI_ISL_474995|2020:14871556.000000,hCoV-19/USA/VA-DCLS-0680/2020|EPI_ISL_500843|2020-04-18:14871556.000000,hCoV-19/USA/NY-NYUMC306/2020|EPI_ISL_430333|2020-03-30:14871556.000000,hCoV-19/USA/WA-S532/2020|EPI_ISL_434292|2020-03-25:14871556.000000,hCoV-19/England/OXON-AE80C/2020|EPI_ISL_448723|2020:14871556.000000,hCoV-19/USA/CA-CZB-1758/2020|EPI_ISL_476775|2020-03-19:14871556.000000,hCoV-19/USA/NY-Wadsworth-26088-01/2020|EPI_ISL_426300|2020-03-21:14871556.000000,hCoV-19/USA/NY-NYUMC735/2020|EPI_ISL_451450|2020-03-25:14871556.000000,hCoV-19/USA/WA-S552/2020|EPI_ISL_434312|2020-03-23:15322442.000000,hCoV-19/USA/WA-UW-6478/2020|EPI_ISL_437839|2020-04-05:15322442.000000,hCoV-19/USA/WA-UW-2976/2020|EPI_ISL_486065|2020-03-26:15322442.000000,hCoV-19/USA/FL-BPHL-0484/2020|EPI_ISL_495390|2020-03-21:15322442.000000,hCoV-19/USA/CA-CZB0139/2020|EPI_ISL_429031|2020-04-08:15322442.000000,hCoV-19/USA/MI-MDHHS-SC20322/2020|EPI_ISL_450601|2020-03-11:15322442.000000,hCoV-19/USA/VA-DCLS-0649/2020|EPI_ISL_495321|2020-04-11:15322442.000000,hCoV-19/Iceland/558/2020|EPI_ISL_424578|2020-03-27:15322442.000000,hCoV-19/USA/NY-Wadsworth-16766-01/2020|EPI_ISL_426323|2020-03-16:15322442.000000,hCoV-19/Sweden/20-50284/2020|EPI_ISL_455898|2020-03-10:0.000000,hCoV-19/USA/NY-NYUMC755/2020|EPI_ISL_451469|2020-03-26:15322442.000000,hCoV-19/USA/WA-UW193/2020|EPI_ISL_417342|2020-03-13:15322442.000000,hCoV-19/USA/FL-BPHL-0353/2020|EPI_ISL_489762|2020-04-14:15322442.000000,hCoV-19/USA/UN-UW-526/2020|EPI_ISL_430879|2020-03-11:0.000000,hCoV-19/USA/NY-WCMP10A06P/2020|EPI_ISL_427555|2020-03-15:15322442.000000,hCoV-19/Luxembourg/LNS6500589/2020|EPI_ISL_421742|2020-03-17:15322442.000000,hCoV-19/Iceland/84/2020|EPI_ISL_417761|2020-03-10:15322442.000000,hCoV-19/USA/WA-S639/2020|EPI_ISL_438192|2020-04-16:15322442.000000,hCoV-19/USA/NY-NYUMC727/2020|EPI_ISL_451442|2020-03-26:0.000000,hCoV-19/USA/NY-NYUMC748/2020|EPI_ISL_451463|2020-03-20:0.000000,hCoV-19/USA/MI-MDHHS-SC20104/2020|EPI_ISL_436884|2020-03-25:15322442.000000,hCoV-19/USA/WA-UW-1624/2020|EPI_ISL_477691|2020-03-20:15322442.000000,hCoV-19/Russia/Moscow-80402/2020|EPI_ISL_428905|2020-03-23:15322442.000000,hCoV-19/USA/WA-UW-2943/2020|EPI_ISL_486058|2020-03-26:15322442.000000,hCoV-19/France/IDF3081/2020|EPI_ISL_443300|2020-03-17:15322442.000000,hCoV-19/Chile/Santiago_69/2020|EPI_ISL_445365|2020-03-20:15322442.000000,hCoV-19/USA/WA-S784/2020|EPI_ISL_449954|2020-04-14:15322442.000000,hCoV-19/USA/OR-UW-4300/2020|EPI_ISL_427173|2020-03-31:15322442.000000,hCoV-19/USA/PA-MGEL88/2020|EPI_ISL_454371|2020-04-02:15322442.000000,hCoV-19/France/10015BY/2020|EPI_ISL_447708|2020-03:0.000000,hCoV-19/USA/WA-UW-1302/2020|EPI_ISL_422967|2020-03-16:15322442.000000,hCoV-19/USA/WA-S968/2020|EPI_ISL_463458|2020-05-01:15322442.000000,hCoV-19/USA/WA-S1138/2020|EPI_ISL_463628|2020-05-04:0.000000,hCoV-19/USA/CA-CZB-1218/2020|EPI_ISL_450467|2020-03-23:14871556.000000,hCoV-19/USA/NY-NYUMC167/2020|EPI_ISL_426622|2020-04-01:14871556.000000,hCoV-19/Nigeria/OY008-CV29/2020|EPI_ISL_455429|2020-03-27:14871556.000000,hCoV-19/USA/WA-UW-1576/2020|EPI_ISL_423018|2020-03-19:14871556.000000,hCoV-19/USA/CA-ALSR-1013-SAN/2020|EPI_ISL_483461|2020-04-17:14871556.000000,hCoV-19/Norway/1917/2020|EPI_ISL_420143|2020-03-10:14871556.000000,hCoV-19/USA/NY-WCMP5H02P/2020|EPI_ISL_427542|2020-03-13:14871556.000000,hCoV-19/USA/WA-UW-2119/2020|EPI_ISL_426091|2020-03-25:14871556.000000,hCoV-19/Iceland/106/2020|EPI_ISL_417779|2020-03-11:14871556.000000,hCoV-19/USA/WA-S1130/2020|EPI_ISL_463620|2020-05-04:14871556.000000,hCoV-19/Norway/1989/2020|EPI_ISL_420147|2020-03-10:14871556.000000,hCoV-19/USA/PA-MGEL80/2020|EPI_ISL_454365|2020-03-30:14871556.000000,hCoV-19/USA/NY-NYUMC552/2020|EPI_ISL_444669|2020-03-31:14871556.000000,hCoV-19/Luxembourg/LNS4423730/2020|EPI_ISL_429733|2020-03-22:0.000000,hCoV-19/USA/PA-MGEL122/2020|EPI_ISL_454394|2020:0.000000,hCoV-19/USA/WA-S599/2020|EPI_ISL_438152|2020-03-26:15322442.000000,hCoV-19/USA/MN-MDH-1341/2020|EPI_ISL_496927|2020-03-25:15322442.000000,hCoV-19/Australia/VIC148/2020|EPI_ISL_419845|2020-03-17:15322442.000000,hCoV-19/USA/WA-UW-2091/2020|EPI_ISL_426084|2020-03-24:15322442.000000,hCoV-19/USA/WA-UW-3340/2020|EPI_ISL_491017|2020-03-26:15322442.000000,hCoV-19/Iceland/217/2020|EPI_ISL_417833|2020-03-16:15322442.000000,hCoV-19/USA/NY-NYUMC673/2020|EPI_ISL_444790|2020-03-18:15322442.000000,hCoV-19/USA/VA-DCLS-0428/2020|EPI_ISL_477644|2020-04-29:15322442.000000,hCoV-19/Australia/VIC31/2020|EPI_ISL_419750|2020-03-10:0.000000,hCoV-19/USA/WA-UW-1613/2020|EPI_ISL_477689|2020-03-19:15322442.000000,hCoV-19/Taiwan/TSGH-23/2020|EPI_ISL_436108|2020-04-02:0.000000,hCoV-19/USA/WA-UW-3158/2020|EPI_ISL_491006|2020-03-28:15322442.000000,hCoV-19/USA/WA-UW-6185/2020|EPI_ISL_430953|2020-04-01:15322442.000000,hCoV-19/Spain/Madrid_H12_30/2020|EPI_ISL_428693|2020-03-12:15322442.000000,hCoV-19/USA/NY-WCMP11F07P/2020|EPI_ISL_427597|2020-03-16:15322442.000000,hCoV-19/USA/UT-025/2020|EPI_ISL_418967|2020-03-11:15322442.000000,hCoV-19/USA/MN-MDH-275/2020|EPI_ISL_450749|2020-03-29:15322442.000000,hCoV-19/Northern_Ireland/NIRE-1023E6/2020|EPI_ISL_441411|2020-03-14:15322442.000000,hCoV-19/USA/NY-NYUMC407/2020|EPI_ISL_430434|2020-04-12:15322442.000000,hCoV-19/USA/NY-Wadsworth-30878-01/2020|EPI_ISL_426312|2020-03-27:15322442.000000,hCoV-19/USA/NJ-CDC-3036/2020|EPI_ISL_452116|2020-03-03:15322442.000000,hCoV-19/USA/WA-UW-2627/2020|EPI_ISL_486009|2020-03-29:15322442.000000,hCoV-19/USA/WA-UW-2735/2020|EPI_ISL_486022|2020-04-22:0.000000,hCoV-19/USA/WA-UW-2747/2020|EPI_ISL_486027|2020-04-15:15322442.000000,hCoV-19/USA/MN-MDH-291/2020|EPI_ISL_450760|2020-03-30:15322442.000000,hCoV-19/USA/CA-ALSR-1674/2020|EPI_ISL_494734|2020-03-20:15322442.000000,hCoV-19/Iceland/25/2020|EPI_ISL_417693|2020-03-02:15322442.000000,hCoV-19/USA/NY-Wadsworth-31364-01/2020|EPI_ISL_426303|2020-03-27:15322442.000000,hCoV-19/USA/VA-DCLS-0212/2020|EPI_ISL_437427|2020-04-04:15322442.000000,hCoV-19/Iceland/197/2020|EPI_ISL_417742|2020-03-16:15322442.000000,hCoV-19/USA/WA-UW-1501/2020|EPI_ISL_477688|2020-03-19:15322442.000000,hCoV-19/USA/CA-CSMC127/2020|EPI_ISL_475604|2020-04-05:15322442.000000,hCoV-19/USA/WA-S677/2020|EPI_ISL_449847|2020-04-07:15322442.000000,hCoV-19/USA/NY-NYUMC8/2020|EPI_ISL_418193|2020-03-17:15322442.000000,hCoV-19/Austria/CeMM0034/2020|EPI_ISL_437923|2020-03-10:15322442.000000,hCoV-19/France/50005JM/2020|EPI_ISL_447705|2020-03:15322442.000000,hCoV-19/Iceland/81/2020|EPI_ISL_417866|2020-03-09:14871556.000000,hCoV-19/USA/CA-CSMC130/2020|EPI_ISL_475608|2020-03-26:14871556.000000,hCoV-19/USA/WA-UW-6589/2020|EPI_ISL_461413|2020-04-05:14871556.000000,hCoV-19/Iceland/219/2020|EPI_ISL_417835|2020-03-16:14871556.000000,hCoV-19/USA/CA-ALSR-0707-SAN/2020|EPI_ISL_483316|2020-03-30:14871556.000000,hCoV-19/USA/NY-NYUMC152/2020|EPI_ISL_424959|2020-04-01:0.000000,hCoV-19/USA/MI-MDHHS-SC20337/2020|EPI_ISL_450616|2020-03-24:14871556.000000,hCoV-19/USA/WA-UW-4695/2020|EPI_ISL_429631|2020-04-06:14871556.000000,hCoV-19/USA/WA-UW-1956/2020|EPI_ISL_424313|2020-03-24:0.000000,hCoV-19/USA/WA-S705/2020|EPI_ISL_449875|2020-04-09:14871556.000000,hCoV-19/USA/NC_200245/2020|EPI_ISL_454803|2020-03:14871556.000000,hCoV-19/USA/MI-MDHHS-SC20294/2020|EPI_ISL_447091|2020-03-20:14871556.000000,hCoV-19/USA/NY-NYUMC362/2020|EPI_ISL_430389|2020-04-08:14871556.000000,hCoV-19/Iceland/158/2020|EPI_ISL_417805|2020-03-13:14871556.000000,hCoV-19/USA/MA-MGH-00006/2020|EPI_ISL_460440|2020-03-11:14871556.000000,hCoV-19/Austria/CeMM0136/2020|EPI_ISL_437989|2020-03-13:14871556.000000,hCoV-19/USA/NY-Wadsworth-32104-01/2020|EPI_ISL_426309|2020-03-28:0.000000,hCoV-19/Iceland/589/2020|EPI_ISL_424609|2020-03-29:14871556.000000,hCoV-19/USA/CT-UW-3465/2020|EPI_ISL_490986|2020-03-26:14871556.000000,hCoV-19/Canada/ON_PHL3650/2020|EPI_ISL_418349|2020-03-07:14871556.000000,hCoV-19/USA/WA-UW-3009/2020|EPI_ISL_486077|2020-03-27:0.000000,hCoV-19/USA/NY-Wadsworth-10703-01/2020|EPI_ISL_426030|2020-03-04:14871556.000000,hCoV-19/Norway/1949/2020|EPI_ISL_470882|2020-03-09:0.000000,hCoV-19/USA/NY-NYUMC178/2020|EPI_ISL_427474|2020-04-01:0.000000,hCoV-19/USA/NY-NYUMC120/2020|EPI_ISL_421732|2020-03-18:0.000000,hCoV-19/USA/WA-S483/2020|EPI_ISL_434243|2020-04-05:14871556.000000,hCoV-19/USA/WA-S1170/2020|EPI_ISL_463660|2020-05-04:14871556.000000,hCoV-19/USA/FL-BPHL-0465/2020|EPI_ISL_495371|2020-03-25:0.000000,hCoV-19/Luxembourg/LNS3052946/2020|EPI_ISL_421748|2020-03-17:0.000000,hCoV-19/USA/WA-UW-2276/2020|EPI_ISL_477707|2020-03-30:14871556.000000,hCoV-19/USA/CA-CZB-1220/2020|EPI_ISL_450469|2020-03-17:14871556.000000,hCoV-19/USA/WA-UW288/2020|EPI_ISL_418073|2020-03-15:15322442.000000,hCoV-19/USA/CA-CSMC94/2020|EPI_ISL_475711|2020-04-11:15322442.000000,hCoV-19/Austria/CeMM0052/2020|EPI_ISL_437935|2020-03-30:15322442.000000,hCoV-19/USA/MA-MGH-00017/2020|EPI_ISL_460302|2020-03-25:15322442.000000,hCoV-19/USA/UN-UW-2897/2020|EPI_ISL_485969|2020-04-15:15322442.000000,hCoV-19/USA/OR-PROV-011/2020|EPI_ISL_482298|2020-03-31:15322442.000000,hCoV-19/USA/WA-S477/2020|EPI_ISL_434237|2020-04-05:15322442.000000,hCoV-19/Colombia/INS-82320/2020|EPI_ISL_456151|2020-03-19:15322442.000000,hCoV-19/USA/NY-NYUMC569/2020|EPI_ISL_444686|2020-03-30:15322442.000000,hCoV-19/USA/MA-MGH-00170/2020|EPI_ISL_460283|2020-03-27:15322442.000000,hCoV-19/USA/OH_0023/2020|EPI_ISL_424880|2020-03-08:15322442.000000,hCoV-19/USA/MN-MDH-123/2020|EPI_ISL_460049|2020-03-16:0.000000,hCoV-19/USA/WA-UW-6671/2020|EPI_ISL_461447|2020-04-11:15322442.000000,hCoV-19/USA/NY-WCMP10H01P/2020|EPI_ISL_427580|2020-03-15:15322442.000000,hCoV-19/USA/TX-GCID-192000251/2020|EPI_ISL_501170|2020-04-07:15322442.000000,hCoV-19/USA/WA-UW-1611/2020|EPI_ISL_423006|2020-03-19:15322442.000000,hCoV-19/USA/WA-S561/2020|EPI_ISL_434321|2020-03-30:15322442.000000,hCoV-19/USA/WA-S708/2020|EPI_ISL_449878|2020-04-09:15322442.000000,hCoV-19/Germany/BAV-MVP0023/2020|EPI_ISL_437223|2020-03-12:15322442.000000,hCoV-19/USA/NY-Wadsworth-11735-01/2020|EPI_ISL_426290|2020-03-08:15322442.000000,hCoV-19/USA/WA-UW-1446/2020|EPI_ISL_423010|2020-03-18:15322442.000000,hCoV-19/USA/CA-ALSR-0583-SAN/2020|EPI_ISL_483239|2020-04-15:15322442.000000,hCoV-19/USA/CA-CSMC133/2020|EPI_ISL_475611|2020-03-26:15322442.000000,hCoV-19/USA/WA-UW-1630/2020|EPI_ISL_477692|2020-03-20:15322442.000000,hCoV-19/Iceland/109/2020|EPI_ISL_417748|2020-03-11:15322442.000000,hCoV-19/USA/NY-Wadsworth-11353-01/2020|EPI_ISL_426046|2020-03-06:15322442.000000,hCoV-19/USA/NC_200219/2020|EPI_ISL_454797|2020-03:15322442.000000,hCoV-19/Iceland/234/2020|EPI_ISL_417562|2020-03-17:15322442.000000,hCoV-19/USA/CT-UW224/2020|EPI_ISL_417373|2020-03-13:15322442.000000,hCoV-19/USA/WA-UW-2725/2020|EPI_ISL_486018|2020-03-30:15322442.000000,hCoV-19/USA/MI-MDHHS-SC20447/2020|EPI_ISL_452321|2020-03-17:14871556.000000,hCoV-19/USA/CA-ALSR-1220/2020|EPI_ISL_494445|2020-04-21:14871556.000000,hCoV-19/USA/WA-UW-2964/2020|EPI_ISL_486063|2020-03-26:14871556.000000,hCoV-19/Iceland/344/2020|EPI_ISL_424368|2020-03:14871556.000000,hCoV-19/USA/NY-WCMP4E05P/2020|EPI_ISL_427537|2020-03-13:14871556.000000,hCoV-19/USA/NY-NYUMC568/2020|EPI_ISL_444685|2020-03-30:14871556.000000,hCoV-19/USA/NY-NYUMC624/2020|EPI_ISL_444741|2020-04-02:14871556.000000,hCoV-19/USA/CT-UW-2473/2020|EPI_ISL_477678|2020-03-29:0.000000,hCoV-19/USA/WA-UW-1436/2020|EPI_ISL_424183|2020-03-18:14871556.000000,hCoV-19/USA/WA-UW-2386/2020|EPI_ISL_477716|2020-03-30:14871556.000000,hCoV-19/USA/MN-MDH-95/2020|EPI_ISL_460076|2020-03-15:14871556.000000,hCoV-19/USA/VA-DCLS-0565/2020|EPI_ISL_485864|2020-03-18:14871556.000000,hCoV-19/USA/NY-QDX-01/2020|EPI_ISL_444519|2020-03-12:14871556.000000,hCoV-19/USA/VA-DCLS-0553/2020|EPI_ISL_485854|2020-03-12:0.000000,hCoV-19/USA/PA-MGSC14-04/2020|EPI_ISL_436469|2020-03-27:0.000000,hCoV-19/USA/WA-UW-4404/2020|EPI_ISL_426135|2020-03-30:14871556.000000,hCoV-19/Austria/CeMM0184/2020|EPI_ISL_438026|2020-03-11:0.000000,hCoV-19/USA/WA-S1045/2020|EPI_ISL_463535|2020-05-03:0.000000,hCoV-19/USA/CT-UW254/2020|EPI_ISL_418039|2020-03-13:14871556.000000,hCoV-19/USA/WA-UW-6410/2020|EPI_ISL_430979|2020-04-03:14871556.000000,hCoV-19/USA/WA-UW-2940/2020|EPI_ISL_486057|2020-03-28:0.000000,hCoV-19/USA/NY-WCMP10F06P/2020|EPI_ISL_427573|2020-03-15:0.000000,hCoV-19/USA/MI-MDHHS-SC20174/2020|EPI_ISL_436864|2020-03-25:0.000000,hCoV-19/USA/WA-S601/2020|EPI_ISL_438154|2020-03-20:14871556.000000,hCoV-19/USA/VA-DCLS-0700/2020|EPI_ISL_500856|2020-04-18:14871556.000000,hCoV-19/USA/WA-UW-4041/2020|EPI_ISL_437811|2020-03-29:14871556.000000,hCoV-19/USA/NY-NYUMC650/2020|EPI_ISL_444767|2020-04-06:14871556.000000,hCoV-19/USA/WA-S1428/2020|EPI_ISL_495878|2020-05-20:14871556.000000,hCoV-19/USA/MI-MDHHS-SC20194/2020|EPI_ISL_447165|2020-03-21:14871556.000000,hCoV-19/Austria/CeMM0023/2020|EPI_ISL_437913|2020-03-09:14871556.000000,hCoV-19/USA/NY-NYUMC551/2020|EPI_ISL_444668|2020-03-30:14871556.000000,hCoV-19/USA/WA-S469/2020|EPI_ISL_434229|2020-04-05:0.000000,hCoV-19/Chile/Punta_Arenas_17/2020|EPI_ISL_445372|2020-03-30:0.000000,hCoV-19/USA/NY-NYUMC606/2020|EPI_ISL_444723|2020-04-03:14871556.000000,hCoV-19/Iceland/65/2020|EPI_ISL_417705|2020-03-07:0.000000,hCoV-19/USA/NY-Wadsworth-11736-02/2020|EPI_ISL_426311|2020-03-08:0.000000,hCoV-19/USA/NY-QDX-95/2020|EPI_ISL_468587|2020-03-12:14871556.000000,hCoV-19/USA/WA-S785/2020|EPI_ISL_449955|2020-04-14:15322442.000000,hCoV-19/France/B2346/2020|EPI_ISL_416510|2020-03-06:15322442.000000,hCoV-19/Iceland/6/2020|EPI_ISL_417854|2020-03-13:15322442.000000,hCoV-19/USA/CA-CZB-1598/2020|EPI_ISL_468527|2020-03-29:15322442.000000,hCoV-19/USA/WA-S778/2020|EPI_ISL_449948|2020-04-14:15322442.000000,hCoV-19/USA/PA-MGSC41-05/2020|EPI_ISL_436489|2020-03-26:15322442.000000,hCoV-19/USA/WA-UW-2980/2020|EPI_ISL_486066|2020-03-27:15322442.000000,hCoV-19/Luxembourg/LNS3711853/2020|EPI_ISL_419584|2020-03-13:15322442.000000,hCoV-19/USA/WA-UW-1878/2020|EPI_ISL_424302|2020-03-24:15322442.000000,hCoV-19/USA/VA-DCLS-0571/2020|EPI_ISL_485869|2020-03-17:0.000000,hCoV-19/USA/WA-UW-1797/2020|EPI_ISL_424259|2020-03-22:15322442.000000,hCoV-19/USA/WA-S570/2020|EPI_ISL_434330|2020-03-24:15322442.000000,hCoV-19/USA/VA-DCLS-0633/2020|EPI_ISL_495306|2020-04-11:15322442.000000,hCoV-19/France/ARA11980/2020|EPI_ISL_419174|2020-03-20:15322442.000000,hCoV-19/USA/FL-BPHL-0207/2020|EPI_ISL_480858|2020-04-15:15322442.000000,hCoV-19/USA/FL-BPHL-0384/2020|EPI_ISL_489793|2020-04-24:15322442.000000,hCoV-19/USA/MI-MDHHS-SC20429/2020|EPI_ISL_452303|2020-03-18:15322442.000000,hCoV-19/USA/NY-NYUMC713/2020|EPI_ISL_451428|2020-03-26:15322442.000000,hCoV-19/USA/NY-WCMP11H06P/2020|EPI_ISL_427598|2020-03-16:15322442.000000,hCoV-19/Korea/KCDC2141/2020|EPI_ISL_498042|2020-03-23:15322442.000000,hCoV-19/USA/WA-UW-4315/2020|EPI_ISL_427257|2020-03-31:15322442.000000,hCoV-19/USA/MN-MDH-282/2020|EPI_ISL_450753|2020-03-30:15322442.000000,hCoV-19/USA/CA-CZB086/2020|EPI_ISL_429033|2020-03-28:14871556.000000,hCoV-19/USA/PA-MGSC16-04/2020|EPI_ISL_436471|2020-03-26:14871556.000000,hCoV-19/Germany/BAV-MVP0096/2020|EPI_ISL_437288|2020-04-03:14871556.000000,hCoV-19/USA/MI-MDHHS-SC20180/2020|EPI_ISL_436859|2020-03-24:14871556.000000,hCoV-19/USA/NY-WCMP11A06P/2020|EPI_ISL_427584|2020-03-16:14871556.000000,hCoV-19/France/10034HM/2020|EPI_ISL_447675|2020-03:14871556.000000,hCoV-19/Austria/CeMM0124/2020|EPI_ISL_437980|2020-03-11:14871556.000000,hCoV-19/USA/WA-UW-676/2020|EPI_ISL_476928|2020-03-13:14871556.000000,hCoV-19/USA/VA-DCLS-0545/2020|EPI_ISL_485846|2020-03-13:14871556.000000,hCoV-19/USA/NY-WCMP2C03P/2020|EPI_ISL_427526|2020-03-12:14871556.000000,hCoV-19/USA/WA-UW268/2020|EPI_ISL_418053|2020-03-16:14871556.000000,hCoV-19/USA/WA-S518/2020|EPI_ISL_434278|2020-03-29:14871556.000000,hCoV-19/USA/CA-SR0426/2020|EPI_ISL_467957|2020-03-24:14871556.000000,hCoV-19/USA/NY-NYUMC504/2020|EPI_ISL_444621|2020-03-30:14871556.000000,hCoV-19/USA/MI-MDHHS-SC20616/2020|EPI_ISL_462698|2020-04-30:14871556.000000,hCoV-19/USA/PA-MGSC20-04/2020|EPI_ISL_436474|2020-03-25:14871556.000000,hCoV-19/Austria/CeMM0135/2020|EPI_ISL_437988|2020-03-13:14871556.000000,hCoV-19/USA/WA-S591/2020|EPI_ISL_438144|2020-04-04:14871556.000000,hCoV-19/USA/VA-DCLS-0211/2020|EPI_ISL_437426|2020-04-04:14871556.000000,hCoV-19/USA/VA-DCLS-0682/2020|EPI_ISL_500844|2020-04-17:14871556.000000,hCoV-19/France/HF2381/2020|EPI_ISL_418226|2020-03-09:14871556.000000,hCoV-19/USA/CA-CZB069/2020|EPI_ISL_428999|2020-03-28:0.000000,hCoV-19/USA/WA-S969/2020|EPI_ISL_463459|2020-05-01:14871556.000000,hCoV-19/USA/MI-MDHHS-SC20297/2020|EPI_ISL_447094|2020-03-20:0.000000,hCoV-19/USA/NY-Wadsworth-10704-01/2020|EPI_ISL_426031|2020-03-04:14871556.000000,hCoV-19/USA/WA-S596/2020|EPI_ISL_438149|2020-04-13:14871556.000000,hCoV-19/USA/NY-WCMP11E09P/2020|EPI_ISL_427594|2020-03-16:14871556.000000,hCoV-19/USA/CT-UW272/2020|EPI_ISL_418057|2020-03-13:14871556.000000,hCoV-19/USA/CT-UW-4237/2020|EPI_ISL_437825|2020-03-30:14871556.000000,hCoV-19/USA/NY-NYUMC2/2020|EPI_ISL_416830|2020-03-16:0.000000,hCoV-19/USA/WA-UW-1651/2020|EPI_ISL_424202|2020-03-20:0.000000,hCoV-19/USA/MI-MDHHS-SC20137/2020|EPI_ISL_436829|2020-03-20:0.000000,hCoV-19/USA/WA-UW-4326/2020|EPI_ISL_427263|2020-03-31:14871556.000000,hCoV-19/USA/MN-MDH-276/2020|EPI_ISL_450750|2020-03-29:14871556.000000,hCoV-19/USA/WA-S274/2020|EPI_ISL_430128|2020-03-08:0.000000,hCoV-19/USA/MN-MDH-435/2020|EPI_ISL_437372|2020-04-09:14871556.000000,hCoV-19/USA/MI-MDHHS-SC20327/2020|EPI_ISL_450606|2020-03-15:0.000000,hCoV-19/USA/VA-DCLS-0158/2020|EPI_ISL_437791|2020-04-14:15322442.000000,hCoV-19/USA/WA-UW-1420/2020|EPI_ISL_423000|2020-03-18:15322442.000000,hCoV-19/USA/WA-S1425/2020|EPI_ISL_495875|2020-05-20:15322442.000000,hCoV-19/USA/NY_2929/2020|EPI_ISL_420793|2020-03-02:15322442.000000,hCoV-19/USA/PA-MGSC42-05/2020|EPI_ISL_436490|2020-03-26:0.000000,hCoV-19/USA/WA-S261/2020|EPI_ISL_430115|2020-03-30:15322442.000000,hCoV-19/USA/WA-S431/2020|EPI_ISL_434191|2020-03-28:15322442.000000,hCoV-19/USA/NY-NYUMC404/2020|EPI_ISL_430431|2020-04-13:15322442.000000,hCoV-19/USA/NY-Wadsworth-10999-01/2020|EPI_ISL_426037|2020-03-05:15322442.000000,hCoV-19/USA/CT-UW-6271/2020|EPI_ISL_430962|2020-04-01:14871556.000000,hCoV-19/USA/NY-Wadsworth-10495-01/2020|EPI_ISL_425224|2020-03-03:0.000000,hCoV-19/Australia/VIC863/2020|EPI_ISL_427120|2020-04-05:14871556.000000,hCoV-19/USA/MI-MDHHS-SC20860/2020|EPI_ISL_471881|2020-04-29:14871556.000000,hCoV-19/USA/NY-NYUMC320/2020|EPI_ISL_430347|2020-03-30:14871556.000000,hCoV-19/USA/MI-MDHHS-SC20189/2020|EPI_ISL_436804|2020-03-11:14871556.000000,hCoV-19/Iceland/590/2020|EPI_ISL_424610|2020-03-26:14871556.000000,hCoV-19/USA/NY-Wadsworth-11344-01/2020|EPI_ISL_426045|2020-03-06:0.000000,hCoV-19/Israel/CVL-nL33/2020|EPI_ISL_435292|2020-03:14871556.000000,hCoV-19/USA/WA-S293/2020|EPI_ISL_430147|2020-04-01:0.000000,hCoV-19/USA/NY-WCMP12E09P/2020|EPI_ISL_427608|2020-03-16:0.000000,hCoV-19/USA/WA-UW-2537/2020|EPI_ISL_485996|2020-03-30:14871556.000000,hCoV-19/USA/NY-Wadsworth-11666-01/2020|EPI_ISL_426050|2020-03-08:14871556.000000,hCoV-19/USA/CA-CZB-1197/2020|EPI_ISL_450446|2020-03-28:14871556.000000,hCoV-19/USA/WA-S468/2020|EPI_ISL_434228|2020-04-05:14871556.000000,hCoV-19/USA/MN-MDH-1276/2020|EPI_ISL_482997|2020-03-12:14871556.000000,hCoV-19/England/LOND-124C698/2020|EPI_ISL_490422|2020:0.000000,hCoV-19/Germany/BAV-MVP0030/2020|EPI_ISL_437229|2020-03-14:14871556.000000,hCoV-19/Austria/CeMM0193/2020|EPI_ISL_438034|2020-03-14:0.000000,hCoV-19/USA/WA-S1118/2020|EPI_ISL_463608|2020-05-04:15322442.000000,hCoV-19/USA/WA-UW-1412/2020|EPI_ISL_477686|2020-03-18:15322442.000000,hCoV-19/USA/NY-WCMP10E07P/2020|EPI_ISL_427571|2020-03-15:15322442.000000,hCoV-19/USA/MN-MDH-1337/2020|EPI_ISL_496923|2020-03-24:15322442.000000,hCoV-19/Sweden/20-50308/2020|EPI_ISL_475134|2020-03-12:15322442.000000,hCoV-19/USA/NY-NYUMC749/2020|EPI_ISL_451464|2020-03-21:14871556.000000,hCoV-19/USA/NY-NYUMC78/2020|EPI_ISL_421579|2020-03-18:14871556.000000,hCoV-19/USA/NY-NYUMC786/2020|EPI_ISL_456023|2020-03-25:14871556.000000,hCoV-19/USA/FL-BPHL-0320/2020|EPI_ISL_489729|2020-04-16:14871556.000000,hCoV-19/Taiwan/CGMH-CGU-14/2020|EPI_ISL_424970|2020-03-17:14871556.000000,hCoV-19/Australia/VIC566/2020|EPI_ISL_426826|2020-03-25:14871556.000000,hCoV-19/USA/WA-S276/2020|EPI_ISL_430130|2020-04-01:14871556.000000,hCoV-19/USA/NY-Wadsworth-11003-01/2020|EPI_ISL_426039|2020-03-05:14871556.000000,hCoV-19/USA/NY-NYUMC726/2020|EPI_ISL_451441|2020-03-26:0.000000,hCoV-19/Thailand/Bangkok-0038/2020|EPI_ISL_429174|2020-03-25:14871556.000000,hCoV-19/USA/CA-SR0413/2020|EPI_ISL_458283|2020-03-25:14871556.000000,hCoV-19/USA/WA-UW-3903/2020|EPI_ISL_427205|2020-03-27:14871556.000000,hCoV-19/USA/WA-UW-2732/2020|EPI_ISL_486021|2020-03-30:14871556.000000,hCoV-19/United_Arab_Emirates/L0484/2020|EPI_ISL_435123|2020-03-12:14871556.000000,hCoV-19/USA/NY-NYUMC321/2020|EPI_ISL_430348|2020-03-30:15322442.000000,hCoV-19/USA/PA-MGEL128/2020|EPI_ISL_454397|2020:15322442.000000,hCoV-19/USA/CA-CSMC43/2020|EPI_ISL_475655|2020-04-01:15322442.000000,hCoV-19/USA/WA-S603/2020|EPI_ISL_438156|2020-04-15:15322442.000000,hCoV-19/USA/WA-S1119/2020|EPI_ISL_463609|2020-05-04:0.000000,hCoV-19/Morocco/RMPS-05/2020|EPI_ISL_469053|2020-03-30:14871556.000000,hCoV-19/USA/WA-S1166/2020|EPI_ISL_463656|2020-05-04:14871556.000000,hCoV-19/USA/WA-UW-6240/2020|EPI_ISL_430957|2020-04-01:14871556.000000,hCoV-19/USA/CA-SR0411/2020|EPI_ISL_458281|2020-04-05:14871556.000000,hCoV-19/USA/WA-S774/2020|EPI_ISL_449944|2020-04-14:14871556.000000,hCoV-19/Sweden/20-08106/2020|EPI_ISL_454477|2020-03-10:0.000000,hCoV-19/USA/CA-ALSR-1451/2020|EPI_ISL_494611|2020-03-25:0.000000,hCoV-19/USA/NC_200215/2020|EPI_ISL_454414|2020-03:14871556.000000,hCoV-19/USA/VA-DCLS-0444/2020|EPI_ISL_477660|2020-05-04:14871556.000000,hCoV-19/USA/MI-MDHHS-SC20158/2020|EPI_ISL_436814|2020-03-13:14871556.000000,hCoV-19/USA/VA-DCLS-0399/2020|EPI_ISL_467794|2020-04-21:0.000000)38257:4803553.000000,(hCoV-19/Chile/Santiago-05015/2020|EPI_ISL_468751|2020-04-29:6073807.000000,(hCoV-19/Chile/Santiago_81/2020|EPI_ISL_445379|2020-04-06:6073807.000000,hCoV-19/Chile/Santiago_25/2020|EPI_ISL_445304|2020-03-15:6073807.000000,hCoV-19/Chile/Santiago_31/2020|EPI_ISL_445310|2020-03-16:6073807.000000,hCoV-19/Chile/Santiago_49/2020|EPI_ISL_445328|2020-03-23:6073807.000000,hCoV-19/Chile/Santiago_61/2020|EPI_ISL_445357|2020-03-12:6073807.000000,hCoV-19/Chile/Santiago_64/2020|EPI_ISL_445360|2020-03-18:6073807.000000,hCoV-19/Chile/Santiago_67/2020|EPI_ISL_445363|2020-03-20:6073807.000000,hCoV-19/Chile/Santiago_72/2020|EPI_ISL_445368|2020-03-22:6073807.000000,hCoV-19/USA/WI-UW-269/2020|EPI_ISL_434615|2020-04-06:6073807.000000,((hCoV-19/Australia/NT30/2020|EPI_ISL_430633|2020:6073807.000000,hCoV-19/Australia/SAP207/2020|EPI_ISL_468003|2020-04-02:6073807.000000,hCoV-19/Australia/SAP197/2020|EPI_ISL_492130|2020-03-30:6073807.000000,hCoV-19/Australia/NT10/2020|EPI_ISL_426898|2020:6073807.000000,hCoV-19/Australia/NT29/2020|EPI_ISL_430632|2020:6073807.000000)35810:6073807.000000,hCoV-19/Australia/SAP198/2020|EPI_ISL_492131|2020-03-30:6073807.000000,hCoV-19/Australia/SAP202/2020|EPI_ISL_483071|2020-03-26:6073807.000000)35809:6073807.000000,hCoV-19/Chile/EstacionCentral-26347/2020|EPI_ISL_459856|2020-03-18:6073807.000000,hCoV-19/Chile/Santiago_37/2020|EPI_ISL_445316|2020-03-17:6073807.000000)35802:0.000000,hCoV-19/Chile/Temuco_10/2020|EPI_ISL_445344|2020-03-26:6073807.000000,((hCoV-19/USA/GA-QDX-242/2020|EPI_ISL_498719|2020-04-28:6073807.000000,hCoV-19/USA/GA-QDX-234/2020|EPI_ISL_498715|2020-04-27:6073807.000000,hCoV-19/USA/FL-BPHL-0356/2020|EPI_ISL_489765|2020-04-14:6073807.000000,(hCoV-19/USA/FL-BPHL-0204/2020|EPI_ISL_480855|2020-04-14:6073807.000000,hCoV-19/USA/FL-UF-15/2020|EPI_ISL_468721|2020-04-17:6073807.000000)35795:6073807.000000,hCoV-19/USA/FL-BPHL-0231/2020|EPI_ISL_480882|2020-04-23:6073807.000000,hCoV-19/USA/GA-QDX-233/2020|EPI_ISL_498714|2020-04-27:6073807.000000)35791:6073807.000000,(hCoV-19/USA/GA-QDX-239/2020|EPI_ISL_498716|2020-04-27:6073807.000000,hCoV-19/USA/GA-QDX-240/2020|EPI_ISL_498717|2020-04-27:6073807.000000)35799:6073807.000000,(hCoV-19/USA/FL-BPHL-0178/2020|EPI_ISL_480829|2020-04-05:6073807.000000,hCoV-19/USA/FL-BPHL-0224/2020|EPI_ISL_480875|2020-04-22:6073807.000000)35800:6073807.000000,hCoV-19/USA/FL-BPHL-0179/2020|EPI_ISL_480830|2020-04-05:6073807.000000,hCoV-19/USA/MN-MDH-106/2020|EPI_ISL_460047|2020-03-15:6073807.000000)35790:6073807.000000,hCoV-19/Chile/Temuco_6/2020|EPI_ISL_445341|2020-03-23:6073807.000000,hCoV-19/USA/CA-CZB-2050/2020|EPI_ISL_486294|2020-04-21:0.000000,(hCoV-19/USA/CA-CZB-1592/2020|EPI_ISL_468522|2020-03-26:6073807.000000,hCoV-19/USA/CA-CZB-1597/2020|EPI_ISL_468526|2020-03-27:6073807.000000,hCoV-19/USA/CA-CZB-1596/2020|EPI_ISL_468525|2020-03-27:6073807.000000)35772:6073807.000000,hCoV-19/Chile/Temuco_13/2020|EPI_ISL_445347|2020-03-25:6073807.000000,hCoV-19/USA/CA-SR0177/2020|EPI_ISL_437600|2020-03-19:6073807.000000,hCoV-19/Chile/Puerto_Montt_3/2020|EPI_ISL_445335|2020-03-29:6073807.000000,hCoV-19/USA/FL_7169/2020|EPI_ISL_424855|2020-03-02:6073807.000000,hCoV-19/Chile/Concepcion_3/2020|EPI_ISL_445336|2020-03-25:6073807.000000,hCoV-19/Chile/Temuco_12/2020|EPI_ISL_445346|2020-03-25:6073807.000000,hCoV-19/Chile/Temuco_7/2020|EPI_ISL_445342|2020-03-25:6073807.000000,hCoV-19/Chile/Temuco_3/2020|EPI_ISL_445338|2020-03-25:6073807.000000,hCoV-19/Chile/Rancagua_7/2020|EPI_ISL_445297|2020-03-21:6073807.000000,hCoV-19/Chile/Santiago_58/2020|EPI_ISL_445354|2020-04-02:6073807.000000,((hCoV-19/USA/CA-CZB-1274/2020|EPI_ISL_454611|2020-04-16:6073807.000000,hCoV-19/USA/CA-IGI-0045/2020|EPI_ISL_466648|2020-04-29:6073807.000000,hCoV-19/USA/CA-CZB-1354/2020|EPI_ISL_468368|2020-04-12:6073807.000000,hCoV-19/USA/CA-CZB-1101/2020|EPI_ISL_444059|2020-04-27:6073807.000000,hCoV-19/USA/CA-CZB-1094/2020|EPI_ISL_444052|2020-04-27:0.000000,hCoV-19/USA/CA-CZB-1095/2020|EPI_ISL_444053|2020-04-27:6073807.000000,hCoV-19/USA/CA-IGI-0122/2020|EPI_ISL_495144|2020-06-08:0.000000,(hCoV-19/USA/CA-CZB-1109/2020|EPI_ISL_444067|2020-04-30:0.000000,hCoV-19/USA/CA-CZB-1119/2020|EPI_ISL_444077|2020-04-30:0.000000)35761:6073807.000000)35756:0.000000,hCoV-19/USA/FL_1177/2020|EPI_ISL_424857|2020-03-06:6073807.000000,hCoV-19/USA/UT-QDX-65/2020|EPI_ISL_467922|2020-03-12:0.000000,hCoV-19/USA/CA-CZB-1423/2020|EPI_ISL_468395|2020-03-20:6073807.000000,hCoV-19/USA/CA-CZB-1424/2020|EPI_ISL_468396|2020-03-20:0.000000,hCoV-19/USA/CA-CZB-1431/2020|EPI_ISL_468401|2020-03-24:6073807.000000,(hCoV-19/USA/CA-ALSR-1627/2020|EPI_ISL_494697|2020-04-28:0.000000,hCoV-19/USA/CA-ALSR-0820-SAN/2020|EPI_ISL_483380|2020-04-02:6073807.000000,hCoV-19/USA/CA-CZB-1887/2020|EPI_ISL_486186|2020-04-17:6073807.000000)35769:0.000000)35755:6073807.000000,hCoV-19/Chile/Temuco_4/2020|EPI_ISL_445339|2020-03-25:6073807.000000,hCoV-19/USA/CA-CZB-2049/2020|EPI_ISL_486293|2020-04-21:6073807.000000,hCoV-19/USA/CA-CZB-1579/2020|EPI_ISL_468510|2020-03-18:6073807.000000,hCoV-19/Chile/Temuco_8/2020|EPI_ISL_445343|2020-03-25:6073807.000000,hCoV-19/Chile/Temuco_5/2020|EPI_ISL_445340|2020-03-25:6073807.000000,hCoV-19/Chile/Temuco_11/2020|EPI_ISL_445345|2020-03-27:6073807.000000,hCoV-19/Chile/Punta_Arenas_8/2020|EPI_ISL_445289|2020-03-20:6073807.000000,hCoV-19/Chile/Temuco_2/2020|EPI_ISL_445279|2020-03-16:6073807.000000,hCoV-19/Chile/Punta_Arenas_16/2020|EPI_ISL_445301|2020-03-20:6073807.000000)35746:6073807.000000,hCoV-19/Canada/ON_PHL1898/2020|EPI_ISL_418377|2020-03-13:6073807.000000,hCoV-19/France/ARA11939/2020|EPI_ISL_419169|2020-03-21:0.000000,hCoV-19/France/ARA12558/2020|EPI_ISL_420610|2020-03-23:4803553.000000,hCoV-19/India/GBRC322b/2020|EPI_ISL_500950|2020-06-17:4803553.000000,(hCoV-19/France/10057CJ/2020|EPI_ISL_447688|2020-03:4803553.000000,hCoV-19/USA/MO-WUSTL068/2020|EPI_ISL_493085|2020-06-19:4803553.000000)38255:4803553.000000,(hCoV-19/India/RMRC6/2020|EPI_ISL_455783|2020-04-02:6073807.000000,(hCoV-19/India/GBRC65b/2020|EPI_ISL_447041|2020-05-03:6073807.000000,hCoV-19/India/GBRC323b/2020|EPI_ISL_495080|2020-06-12:6073807.000000,(hCoV-19/India/NCDC7527_CSIR-IGIB/2020|EPI_ISL_482637|2020-05-28:0.000000,(hCoV-19/India/GBRC267b/2020|EPI_ISL_483863|2020-06-13:6073807.000000,((hCoV-19/India/GBRC209b/2020|EPI_ISL_475038|2020-06-11:6073807.000000,(hCoV-19/India/GBRC258b/2020|EPI_ISL_483849|2020-06-12:6073807.000000,hCoV-19/India/GBRC235b/2020|EPI_ISL_476877|2020-06-12:6073807.000000)35830:6073807.000000)35829:6073807.000000,hCoV-19/India/GBRC264b/2020|EPI_ISL_483859|2020-06-13:6073807.000000)35828:6073807.000000,hCoV-19/India/GBRC260b/2020|EPI_ISL_483852|2020-06-11:6073807.000000)35826:6073807.000000,(hCoV-19/India/NCDC7515_CSIR-IGIB/2020|EPI_ISL_482635|2020-05-28:0.000000,hCoV-19/India/NCDC7090_CSIR-IGIB/2020|EPI_ISL_482628|2020-05-27:6073807.000000,hCoV-19/India/NCDC7757_CSIR-IGIB/2020|EPI_ISL_482669|2020-05-28:6073807.000000,(hCoV-19/India/NCDC7102_CSIR-IGIB/2020|EPI_ISL_482630|2020-05-27:0.000000,hCoV-19/India/NCDC7101_CSIR-IGIB/2020|EPI_ISL_482629|2020-05-27:6073807.000000)36038:6073807.000000,hCoV-19/India/NCDC3820_CSIR-IGIB/2020|EPI_ISL_482574|2020-05-20:6073807.000000,hCoV-19/India/NCDC3652_CSIR-IGIB/2020|EPI_ISL_482563|2020-05-19:6073807.000000,hCoV-19/India/NCDC3832_CSIR-IGIB/2020|EPI_ISL_482587|2020-05-20:6073807.000000,hCoV-19/India/GBRC136b/2020|EPI_ISL_458093|2020-05-24:6073807.000000,hCoV-19/India/GBRC160a/2020|EPI_ISL_461491|2020-05-27:0.000000)36034:6073807.000000,(hCoV-19/India/CCMB_M243/2020|EPI_ISL_495195|2020-06-08:6073807.000000,hCoV-19/India/CCMB_M779/2020|EPI_ISL_495239|2020-06-12:6073807.000000)36033:6073807.000000,(hCoV-19/Bangladesh/CHRF_0030/2020|EPI_ISL_477139|2020-06-11:6073807.000000,(hCoV-19/Bangladesh/BCSIR-NILMRC_257/2020|EPI_ISL_490168|2020-07-07:0.000000,hCoV-19/Bangladesh/BCSIR-NILMRC_069/2020|EPI_ISL_466638|2020-05-26:6073807.000000,hCoV-19/Bangladesh/BCSIR-NILMRC_070/2020|EPI_ISL_466639|2020-05-26:6073807.000000,hCoV-19/Bangladesh/BCSIR-NILMRC_232/2020|EPI_ISL_487375|2020-07-06:0.000000,hCoV-19/Australia/VIC1769/2020|EPI_ISL_456643|2020-05-20:0.000000)35891:0.000000,hCoV-19/Bangladesh/BCSIR-NILMRC_288/2020|EPI_ISL_498816|2020-07-14:6073807.000000,(hCoV-19/Bangladesh/BCSIR-NILMRC_204/2020|EPI_ISL_483686|2020-06-26:0.000000,hCoV-19/Bangladesh/BCSIR-NILMRC_220/2020|EPI_ISL_483710|2020-06-24:6073807.000000)35897:6073807.000000,hCoV-19/Bangladesh/BARJ-CVASU-CTG-511/2020|EPI_ISL_450343|2020-05-09:6073807.000000,hCoV-19/Bangladesh/BARJ-CVASU-CTG-517/2020|EPI_ISL_450344|2020-05-03:6073807.000000)35888:0.000000,(hCoV-19/Bangladesh/CHRF_0024/2020|EPI_ISL_477134|2020-06-14:6073807.000000,((hCoV-19/India/GBRC182a/2020|EPI_ISL_467051|2020-06-03:6073807.000000,((hCoV-19/India/GBRC181b/2020|EPI_ISL_467050|2020-06-03:0.000000,hCoV-19/India/GBRC181a/2020|EPI_ISL_467049|2020-06-03:6073807.000000)35904:0.000000,(hCoV-19/India/GBRC67a/2020|EPI_ISL_447043|2020-05-03:0.000000,hCoV-19/India/GBRC67b/2020|EPI_ISL_447044|2020-05-03:0.000000,hCoV-19/India/GBRC59/2020|EPI_ISL_447034|2020-05-03:6073807.000000)35907:6073807.000000,hCoV-19/India/GBRC85/2020|EPI_ISL_447546|2020-05-05:6073807.000000,hCoV-19/India/GBRC28/2020|EPI_ISL_444459|2020-04-30:6073807.000000,(hCoV-19/India/NCCS_NR2260/2020|EPI_ISL_496576|2020-05-21:0.000000,hCoV-19/India/GBRC242/2020|EPI_ISL_483823|2020-06-14:0.000000)35910:6073807.000000,hCoV-19/India/GBRC156/2020|EPI_ISL_461485|2020-05-27:6073807.000000,hCoV-19/India/GBRC38/2020|EPI_ISL_444469|2020-04-29:6073807.000000)35903:6073807.000000,hCoV-19/India/GBRC95b/2020|EPI_ISL_450783|2020-04-11:0.000000)35901:0.000000,hCoV-19/India/GBRC8/2020|EPI_ISL_435055|2020-04-22:6073807.000000,hCoV-19/India/GBRC72a/2020|EPI_ISL_447049|2020-04-29:6073807.000000,hCoV-19/India/GBRC87/2020|EPI_ISL_447548|2020-04-28:0.000000,hCoV-19/India/GBRC73/2020|EPI_ISL_447051|2020-04-29:6073807.000000,hCoV-19/India/GBRC72b/2020|EPI_ISL_447050|2020-04-29:0.000000)35900:0.000000,(hCoV-19/India/GBRC17a/2020|EPI_ISL_437445|2020-04-26:6073807.000000,hCoV-19/India/GBRC17b/2020|EPI_ISL_437446|2020-04-26:0.000000)35918:6073807.000000,(hCoV-19/India/GBRC140/2020|EPI_ISL_458099|2020-05-24:6073807.000000,hCoV-19/India/GBRC250a/2020|EPI_ISL_483833|2020-06-12:6073807.000000,hCoV-19/India/GBRC131/2020|EPI_ISL_458086|2020-05-24:6073807.000000,(hCoV-19/India/GBRC306b/2020|EPI_ISL_495057|2020-06-15:0.000000,hCoV-19/India/GBRC306a/2020|EPI_ISL_495056|2020-06-15:0.000000)35925:0.000000,hCoV-19/India/GBRC117/2020|EPI_ISL_451162|2020-05-03:6073807.000000)35922:0.000000,(hCoV-19/India/ILSCV31447/2020|EPI_ISL_481148|2020-05-26:0.000000,(hCoV-19/India/GBRC55/2020|EPI_ISL_444486|2020-05-04:6073807.000000,(hCoV-19/India/GBRC68/2020|EPI_ISL_447045|2020-05-03:0.000000,hCoV-19/India/GBRC247/2020|EPI_ISL_483828|2020-06-19:0.000000)35930:0.000000)35929:6073807.000000,hCoV-19/India/GBRC141a/2020|EPI_ISL_458100|2020-05-24:0.000000,(hCoV-19/India/GBRC58/2020|EPI_ISL_447033|2020-05-03:6073807.000000,(hCoV-19/India/GBRC150b/2020|EPI_ISL_458113|2020-05-18:6073807.000000,hCoV-19/India/GBRC284b/2020|EPI_ISL_495022|2020-06-30:6073807.000000,hCoV-19/India/GBRC284a/2020|EPI_ISL_495021|2020-06-30:0.000000,hCoV-19/India/GBRC150a/2020|EPI_ISL_458112|2020-05-18:6073807.000000)35938:0.000000)35937:0.000000,hCoV-19/India/GBRC69/2020|EPI_ISL_447046|2020-05-04:0.000000,hCoV-19/India/GBRC249a/2020|EPI_ISL_483831|2020-06-12:0.000000,hCoV-19/India/GBRC108/2020|EPI_ISL_451153|2020-05-10:6073807.000000,hCoV-19/India/GBRC23/2020|EPI_ISL_437452|2020-04-26:6073807.000000,hCoV-19/India/GBRC252/2020|EPI_ISL_483837|2020-06-12:0.000000)35927:0.000000,(((hCoV-19/Oman/14264/2020|EPI_ISL_491157|2020-04-10:6073807.000000,hCoV-19/Oman/14233/2020|EPI_ISL_491149|2020-04-10:6073807.000000,hCoV-19/Oman/11374/2020|EPI_ISL_491155|2020-04-07:6073807.000000,hCoV-19/Oman/14235/2020|EPI_ISL_491156|2020-04-10:6073807.000000,hCoV-19/Oman/16908/2020|EPI_ISL_491152|2020-04-12:6073807.000000)35944:6073807.000000,hCoV-19/Oman/20616/2020|EPI_ISL_491158|2020-04-15:6073807.000000,hCoV-19/Oman/14237/2020|EPI_ISL_491160|2020-04-10:6073807.000000,hCoV-19/Oman/15253/2020|EPI_ISL_491159|2020-04-12:6073807.000000,hCoV-19/Oman/14251/2020|EPI_ISL_491150|2020-04-10:6073807.000000,hCoV-19/Oman/24774/2020|EPI_ISL_491151|2020-04-17:6073807.000000)35943:6073807.000000,(hCoV-19/India/N8/2020|EPI_ISL_497763|2020:6073807.000000,(hCoV-19/India/A349/2020|EPI_ISL_497766|2020:6073807.000000,hCoV-19/India/N10/2020|EPI_ISL_497765|2020:6073807.000000)35953:6073807.000000)35952:6073807.000000)35942:6073807.000000,((hCoV-19/India/GBRC323a/2020|EPI_ISL_495079|2020-06-12:6073807.000000,hCoV-19/India/GBRC184/2020|EPI_ISL_469024|2020-05-27:6073807.000000)35963:6073807.000000,hCoV-19/India/GBRC136a/2020|EPI_ISL_458092|2020-05-24:6073807.000000,hCoV-19/India/ILSCV29959/2020|EPI_ISL_481132|2020-05-23:6073807.000000,hCoV-19/India/ILSCV29960/2020|EPI_ISL_481133|2020-05-23:6073807.000000,hCoV-19/India/GBRC280/2020|EPI_ISL_495017|2020-06-18:6073807.000000,hCoV-19/India/ILSCV29961/2020|EPI_ISL_481134|2020-05-23:6073807.000000,hCoV-19/India/ILSCV29962/2020|EPI_ISL_481135|2020-05-23:6073807.000000)35962:6073807.000000,(hCoV-19/India/GBRC143/2020|EPI_ISL_458103|2020-05-05:6073807.000000,(hCoV-19/India/GBRC135b/2020|EPI_ISL_458091|2020-05-24:6073807.000000,hCoV-19/India/GBRC135a/2020|EPI_ISL_458090|2020-05-24:6073807.000000)35977:6073807.000000,hCoV-19/India/GBRC179a/2020|EPI_ISL_467045|2020-06-03:6073807.000000,hCoV-19/India/GBRC35/2020|EPI_ISL_444466|2020-04-29:6073807.000000,hCoV-19/India/GBRC60/2020|EPI_ISL_447035|2020-05-03:6073807.000000,hCoV-19/India/GBRC34/2020|EPI_ISL_444465|2020-04-29:6073807.000000,hCoV-19/India/GBRC177a/2020|EPI_ISL_467041|2020-06-03:6073807.000000,hCoV-19/India/GBRC155/2020|EPI_ISL_461484|2020-05-27:6073807.000000,hCoV-19/India/GBRC45/2020|EPI_ISL_444476|2020-04-29:6073807.000000)35969:6073807.000000,(hCoV-19/India/GBRC107/2020|EPI_ISL_451152|2020-05-09:6073807.000000,hCoV-19/India/GBRC104/2020|EPI_ISL_451149|2020-05-07:0.000000,hCoV-19/India/GBRC106/2020|EPI_ISL_451151|2020-05-05:0.000000)35955:6073807.000000,((hCoV-19/India/ILSCV18525/2020|EPI_ISL_463060|2020-05-13:6073807.000000,hCoV-19/India/GBRC229a/2020|EPI_ISL_476867|2020-06-12:6073807.000000)35958:6073807.000000,hCoV-19/India/GBRC310b/2020|EPI_ISL_495064|2020-06-19:0.000000,hCoV-19/India/GBRC204a/2020|EPI_ISL_475028|2020-06-07:6073807.000000)35957:0.000000,(hCoV-19/India/GBRC33/2020|EPI_ISL_444464|2020-04-29:6073807.000000,hCoV-19/India/GBRC244/2020|EPI_ISL_483825|2020-06-14:6073807.000000)35980:6073807.000000,(hCoV-19/India/GBRC71/2020|EPI_ISL_447048|2020-04-27:6073807.000000,hCoV-19/India/GBRC226/2020|EPI_ISL_476863|2020-06-11:6073807.000000)35981:6073807.000000,(hCoV-19/India/GBRC255a/2020|EPI_ISL_483842|2020-06-12:6073807.000000,hCoV-19/India/GBRC255b/2020|EPI_ISL_483843|2020-06-12:6073807.000000)36019:6073807.000000,hCoV-19/India/GBRC65a/2020|EPI_ISL_447040|2020-05-03:0.000000,((hCoV-19/India/GBRC166b/2020|EPI_ISL_461502|2020-05-27:6073807.000000,hCoV-19/India/GBRC166a/2020|EPI_ISL_461501|2020-05-27:6073807.000000)36016:6073807.000000,(hCoV-19/India/GBRC228b/2020|EPI_ISL_476866|2020-06-11:6073807.000000,hCoV-19/India/GBRC228a/2020|EPI_ISL_476865|2020-06-11:6073807.000000)36017:6073807.000000)36015:6073807.000000,hCoV-19/India/GBRC64/2020|EPI_ISL_447039|2020-05-03:6073807.000000,(hCoV-19/India/GBRC91/2020|EPI_ISL_447553|2020-04-27:6073807.000000,hCoV-19/India/GBRC172/2020|EPI_ISL_467034|2020-06-05:6073807.000000)35987:6073807.000000,(hCoV-19/India/InStem_NCBS_0056/2020|EPI_ISL_477256|2020-05-16:6073807.000000,hCoV-19/India/InStem_NCBS_0058/2020|EPI_ISL_477258|2020-05-16:6073807.000000,hCoV-19/India/InStem_NCBS_0054/2020|EPI_ISL_477254|2020:6073807.000000,hCoV-19/India/InStem_NCBS_0055/2020|EPI_ISL_477255|2020-05-16:6073807.000000)36011:6073807.000000,hCoV-19/India/GBRC139a/2020|EPI_ISL_458097|2020-05-24:6073807.000000,hCoV-19/India/GBRC254a/2020|EPI_ISL_483840|2020-06-12:6073807.000000,hCoV-19/India/GBRC183a/2020|EPI_ISL_467053|2020-06-03:6073807.000000,hCoV-19/India/GBRC159a/2020|EPI_ISL_461489|2020-05-27:6073807.000000,(hCoV-19/Bangladesh/BCSIR-NILMRC_186/2020|EPI_ISL_483694|2020-06-16:6073807.000000,hCoV-19/Bangladesh/BCSIR-NILMRC_158/2020|EPI_ISL_480447|2020-06-18:6073807.000000,hCoV-19/Bangladesh/BCSIR-NILMRC_216/2020|EPI_ISL_483703|2020-06-24:6073807.000000)36000:6073807.000000,hCoV-19/India/GBRC165/2020|EPI_ISL_461500|2020-05-27:6073807.000000,hCoV-19/India/GBRC282/2020|EPI_ISL_495019|2020-06-18:6073807.000000,hCoV-19/India/GBRC227/2020|EPI_ISL_476864|2020-06-11:6073807.000000,(hCoV-19/India/GBRC300a/2020|EPI_ISL_495044|2020-06-15:6073807.000000,hCoV-19/India/GBRC300b/2020|EPI_ISL_495045|2020-06-15:6073807.000000)35992:0.000000,(hCoV-19/India/InStem_NCBS_0008/2020|EPI_ISL_477211|2020-06-02:6073807.000000,hCoV-19/India/InStem_NCBS_0007/2020|EPI_ISL_477210|2020-06-02:0.000000)36006:6073807.000000,(hCoV-19/India/GBRC201a/2020|EPI_ISL_469046|2020-06-08:6073807.000000,hCoV-19/India/GBRC199/2020|EPI_ISL_469044|2020-06-08:6073807.000000)36007:6073807.000000,hCoV-19/India/GBRC164/2020|EPI_ISL_461499|2020-05-27:6073807.000000,hCoV-19/India/GBRC303a/2020|EPI_ISL_495050|2020-06-15:6073807.000000,hCoV-19/India/GBRC313/2020|EPI_ISL_495069|2020-06-08:6073807.000000,hCoV-19/India/GBRC158/2020|EPI_ISL_461488|2020-05-27:6073807.000000,hCoV-19/India/GBRC41/2020|EPI_ISL_444472|2020-04-29:6073807.000000,hCoV-19/India/GBRC139b/2020|EPI_ISL_458098|2020-05-24:6073807.000000,hCoV-19/India/GBRC137a/2020|EPI_ISL_458094|2020-05-24:6073807.000000,hCoV-19/India/GBRC30/2020|EPI_ISL_444461|2020-04-29:6073807.000000,hCoV-19/India/GBRC133/2020|EPI_ISL_458088|2020-05-24:6073807.000000)35898:0.000000,hCoV-19/India/NCDC7549_CSIR-IGIB/2020|EPI_ISL_482640|2020-05-27:0.000000,(hCoV-19/Saudi_Arabia/578/2020|EPI_ISL_490004|2020-02-17:6073807.000000,hCoV-19/Saudi_Arabia/610/2020|EPI_ISL_490007|2020-02-20:6073807.000000)35836:6073807.000000,hCoV-19/India/NCDC-01744/2020|EPI_ISL_435069|2020-03-18:0.000000,hCoV-19/Scotland/EDB6640/2020|EPI_ISL_493963|2020-05-28:6073807.000000,hCoV-19/Saudi_Arabia/KAUST-Madinah255/2020|EPI_ISL_437739|2020-04-20:6073807.000000,hCoV-19/India/NCDC2283_CSIR-IGIB/2020|EPI_ISL_482555|2020-05-19:6073807.000000,(hCoV-19/India/InStem_NCBS_0038/2020|EPI_ISL_477239|2020-06-17:6073807.000000,hCoV-19/Saudi_Arabia/KAUST-Makkah189/2020|EPI_ISL_437706|2020-04-14:6073807.000000,hCoV-19/Saudi_Arabia/KAUST-Makkah196/2020|EPI_ISL_437710|2020-04-14:6073807.000000)35862:6073807.000000,hCoV-19/Saudi_Arabia/562/2020|EPI_ISL_490003|2020-02-16:6073807.000000,(hCoV-19/India/NCDC2192_CSIR-IGIB/2020|EPI_ISL_482547|2020-05-18:6073807.000000,hCoV-19/Turkey/HSGM-1432/2020|EPI_ISL_437326|2020-03-19:6073807.000000,hCoV-19/Turkey/HSGM-1081/2020|EPI_ISL_437310|2020-03-27:6073807.000000,hCoV-19/India/CCMB_M70/2020|EPI_ISL_495227|2020-06-05:6073807.000000)35866:6073807.000000,(hCoV-19/India/NCDC1895_CSIR-IGIB/2020|EPI_ISL_482512|2020-05-18:6073807.000000,hCoV-19/India/NCDC7554_CSIR-IGIB/2020|EPI_ISL_482641|2020-05-27:6073807.000000,hCoV-19/India/NCDC-01757/2020|EPI_ISL_435068|2020-03-18:6073807.000000,hCoV-19/India/NCDC-01711/2020|EPI_ISL_435066|2020-03-18:6073807.000000,hCoV-19/India/NCDC-01712/2020|EPI_ISL_435067|2020-03-18:6073807.000000,hCoV-19/India/NCDC7104_CSIR-IGIB/2020|EPI_ISL_482631|2020-05-27:6073807.000000)35869:6073807.000000,((hCoV-19/Ireland/71IRL07157/2020|EPI_ISL_500585|2020-07-07:6073807.000000,hCoV-19/Ireland/71IRL07248/2020|EPI_ISL_500589|2020-07-07:6073807.000000,hCoV-19/Ireland/71IRL07034/2020|EPI_ISL_500583|2020-07-07:6073807.000000,hCoV-19/Ireland/71IRL07120/2020|EPI_ISL_500584|2020-07-07:6073807.000000,hCoV-19/Ireland/71IRL07206/2020|EPI_ISL_500588|2020-07-07:6073807.000000,hCoV-19/Ireland/71IRL07177/2020|EPI_ISL_500587|2020-07-07:6073807.000000,hCoV-19/Ireland/71IRL07442/2020|EPI_ISL_500591|2020-07-07:6073807.000000,hCoV-19/Ireland/71IRL24965/2020|EPI_ISL_500595|2020-07-10:6073807.000000)35876:6073807.000000,hCoV-19/Ireland/71IRL00996/2020|EPI_ISL_500578|2020-07-04:6073807.000000,hCoV-19/Ireland/70IRL98345/2020|EPI_ISL_500575|2020-07-04:6073807.000000,hCoV-19/Ireland/70IRL90620/2020|EPI_ISL_500573|2020-07-02:6073807.000000)35875:6073807.000000,(hCoV-19/Ireland/71IRL06472/2020|EPI_ISL_500582|2020-07-06:6073807.000000,hCoV-19/Ireland/70IRL98816/2020|EPI_ISL_500576|2020-07-04:6073807.000000,hCoV-19/Ireland/71IRL06455/2020|EPI_ISL_500581|2020-07-06:6073807.000000)35885:6073807.000000,(hCoV-19/India/NCDC4462_CSIR-IGIB/2020|EPI_ISL_482591|2020-05-23:6073807.000000,hCoV-19/India/NCDC6082_CSIR-IGIB/2020|EPI_ISL_482616|2020-05-25:6073807.000000)36032:0.000000,hCoV-19/India/NCDC-01475/2020|EPI_ISL_435065|2020-03-15:6073807.000000,hCoV-19/India/NCDC4402_CSIR-IGIB/2020|EPI_ISL_482590|2020-05-21:0.000000,hCoV-19/India/CCMB_M804/2020|EPI_ISL_495244|2020-06-12:6073807.000000,hCoV-19/Netherlands/ZuidHolland_113/2020|EPI_ISL_455302|2020-04-07:6073807.000000,hCoV-19/Saudi_Arabia/KAUST-Madinah252/2020|EPI_ISL_437736|2020-04-20:6073807.000000,hCoV-19/India/NCDC5725_CSIR-IGIB/2020|EPI_ISL_482612|2020-05-23:6073807.000000,hCoV-19/Saudi_Arabia/KAUST-Makkah227/2020|EPI_ISL_437723|2020-04-16:0.000000,hCoV-19/India/GBRC137b/2020|EPI_ISL_458095|2020-05-24:0.000000,(hCoV-19/Egypt/CUNCI-HGC6I016/2020|EPI_ISL_475723|2020-06-02:6073807.000000,hCoV-19/Turkey/HSGM-8968/2020|EPI_ISL_429861|2020-03-22:6073807.000000,(hCoV-19/Australia/NSW615/2020|EPI_ISL_490024|2020-05-27:6073807.000000,hCoV-19/Australia/NSW633/2020|EPI_ISL_490042|2020-07-01:6073807.000000,hCoV-19/Saudi_Arabia/KAUST-Makkah236/2020|EPI_ISL_437731|2020-04-16:6073807.000000)35851:6073807.000000,hCoV-19/Turkey/HSGM-5711/2020|EPI_ISL_428716|2020-03-18:6073807.000000,hCoV-19/Turkey/HSGM-4701/2020|EPI_ISL_429869|2020-03-17:6073807.000000)35848:6073807.000000,((hCoV-19/Turkey/GLAB-CoV063/2020|EPI_ISL_480239|2020-04-22:6073807.000000,hCoV-19/Turkey/GLAB-CoV210/2020|EPI_ISL_480289|2020-05-09:6073807.000000)35855:6073807.000000,hCoV-19/Turkey/HSGM-8964/2020|EPI_ISL_428723|2020-03-22:6073807.000000,hCoV-19/Turkey/HSGM-8975/2020|EPI_ISL_429863|2020-03-22:6073807.000000)35854:6073807.000000,hCoV-19/Australia/VIC2140/2020|EPI_ISL_480741|2020-06-20:6073807.000000,hCoV-19/Saudi_Arabia/4637/2020|EPI_ISL_469241|2020-03-15:6073807.000000,(hCoV-19/Egypt/MASRI-11/2020|EPI_ISL_475753|2020-05:6073807.000000,hCoV-19/Egypt/MASRI-015/2020|EPI_ISL_482766|2020-05-11:6073807.000000)35859:6073807.000000,hCoV-19/Australia/VIC2119/2020|EPI_ISL_487271|2020-06-17:6073807.000000,hCoV-19/Saudi_Arabia/KAUST-Madinah208/2020|EPI_ISL_437715|2020-04-14:6073807.000000,hCoV-19/Australia/VIC2141/2020|EPI_ISL_480742|2020-06-20:6073807.000000,hCoV-19/Singapore/688/2020|EPI_ISL_498586|2020-07-16:6073807.000000,hCoV-19/India/InStem_NCBS_0036/2020|EPI_ISL_477237|2020-06-16:6073807.000000,hCoV-19/Hong_Kong/HKU-200723-036/2020|EPI_ISL_497803|2020-07-06:6073807.000000,hCoV-19/Hong_Kong/HKU-200723-074/2020|EPI_ISL_497841|2020-07-07:0.000000)35824:6073807.000000)35822:6073807.000000,((hCoV-19/Saudi_Arabia/KAUST-Makkah233/2020|EPI_ISL_437729|2020-04-16:6073807.000000,hCoV-19/Saudi_Arabia/KAUST-Makkah203/2020|EPI_ISL_437713|2020-04-14:6073807.000000)36053:6073807.000000,(hCoV-19/Saudi_Arabia/KAUST-Makkah230/2020|EPI_ISL_437726|2020-04-16:6073807.000000,hCoV-19/Saudi_Arabia/KAUST-Makkah228/2020|EPI_ISL_437724|2020-04-16:6073807.000000,hCoV-19/Saudi_Arabia/KAUST-Makkah232/2020|EPI_ISL_437728|2020-04-16:6073807.000000)36051:6073807.000000,hCoV-19/Saudi_Arabia/KAUST-Makkah155/2020|EPI_ISL_437476|2020-04-09:6073807.000000,hCoV-19/Saudi_Arabia/KAUST-Makkah198/2020|EPI_ISL_437711|2020-04-14:6073807.000000,hCoV-19/Saudi_Arabia/KAUST-Makkah156/2020|EPI_ISL_437696|2020-04-09:6073807.000000,hCoV-19/Saudi_Arabia/KAUST-Makkah234/2020|EPI_ISL_437730|2020-04-16:6073807.000000,hCoV-19/Saudi_Arabia/KAUST-Madinah213/2020|EPI_ISL_437717|2020-04-14:6073807.000000,hCoV-19/Saudi_Arabia/KAUST-Makkah204/2020|EPI_ISL_437714|2020-04-14:6073807.000000,hCoV-19/Saudi_Arabia/KAUST-Makkah202/2020|EPI_ISL_437712|2020-04-14:6073807.000000)36043:6073807.000000)35820:6073807.000000,hCoV-19/USA/CA-CSMC85/2020|EPI_ISL_475701|2020-04-04:6073807.000000,hCoV-19/USA/NY-PV09486/2020|EPI_ISL_450158|2020-03-20:6073807.000000,hCoV-19/Egypt/CUNCI-HGC5I030/2020|EPI_ISL_479721|2020-06-02:6073807.000000,hCoV-19/Belgium/UGent-64/2020|EPI_ISL_451175|2020-04-07:0.000000,(hCoV-19/Egypt/MASRI-025/2020|EPI_ISL_482771|2020-05-10:6073807.000000,((hCoV-19/Egypt/CUNCI-HGC002-2/2020|EPI_ISL_469275|2020-05-02:6073807.000000,hCoV-19/Egypt/CUNCI-HGC002/2020|EPI_ISL_468045|2020-05-02:6073807.000000,hCoV-19/Egypt/CUNCI-HGC3I023/2020|EPI_ISL_479695|2020-06-02:6073807.000000,hCoV-19/Egypt/CUNCI-HGC023/2020|EPI_ISL_468057|2020-05-02:6073807.000000,hCoV-19/Egypt/CUNCI-HGC3I08/2020|EPI_ISL_479698|2020-06-02:6073807.000000,hCoV-19/Egypt/CUNCI-HGC3I06/2020|EPI_ISL_479688|2020-06-02:6073807.000000,hCoV-19/Egypt/CUNCI-HGC007-2/2020|EPI_ISL_468054|2020-05-02:6073807.000000,hCoV-19/Egypt/CUNCI-HGC3I07/2020|EPI_ISL_479689|2020-06-02:6073807.000000,hCoV-19/Egypt/CUNCI-HGC3I03/2020|EPI_ISL_479687|2020-06-02:6073807.000000,hCoV-19/Egypt/CUNCI-HGC006/2020|EPI_ISL_468050|2020-05-02:6073807.000000,hCoV-19/Egypt/CUNCI-HGC008/2020|EPI_ISL_468044|2020-05-02:6073807.000000,hCoV-19/Egypt/CUNCI-HGC003/2020|EPI_ISL_468049|2020-05-02:6073807.000000,hCoV-19/Egypt/CUNCI-HGC007/2020|EPI_ISL_468046|2020-05-02:6073807.000000)36086:6073807.000000,hCoV-19/Egypt/MASRI-029/2020|EPI_ISL_482774|2020-05-13:6073807.000000)36085:6073807.000000,(hCoV-19/Egypt/MASRI-024/2020|EPI_ISL_482770|2020-05-11:6073807.000000,hCoV-19/Egypt/MASRI-2/2020|EPI_ISL_475745|2020-05:6073807.000000,hCoV-19/Egypt/MASRI-13/2020|EPI_ISL_475748|2020-05:6073807.000000)36098:6073807.000000)36083:6073807.000000,(hCoV-19/Russia/StPetersburg-3524/2020|EPI_ISL_415710|2020-03-15:6073807.000000,hCoV-19/France/HF1805/2020|EPI_ISL_414628|2020-03-02:6073807.000000,hCoV-19/France/ARA12371/2020|EPI_ISL_420604|2020-03-23:6073807.000000,hCoV-19/France/ARA1307/2020|EPI_ISL_420621|2020-03-24:6073807.000000)36100:6073807.000000,(hCoV-19/France/ARA10876/2020|EPI_ISL_418429|2020-03-18:6073807.000000,hCoV-19/England/CAMB-1ABC20/2020|EPI_ISL_470345|2020-04-19:0.000000)36104:0.000000,(hCoV-19/Egypt/CUNCI-HGC3I09/2020|EPI_ISL_479692|2020-06-02:9919485.000000,hCoV-19/Egypt/CUNCI-HGC009/2020|EPI_ISL_468053|2020-05-02:9919485.000000)36927:9919485.000000,(hCoV-19/France/IDF3345/2020|EPI_ISL_421513|2020-03-23:9919485.000000,(hCoV-19/Vietnam/HCMC-35011/2020|EPI_ISL_450740|2020-03-30:9919485.000000,hCoV-19/Vietnam/HCMC-05008/2020|EPI_ISL_498179|2020-03-21:0.000000)36929:0.000000)36928:9919485.000000,(hCoV-19/Hungary/SRC-00836/2020|EPI_ISL_435415|2020-03-30:4803553.000000,hCoV-19/New_Zealand/20VR0933/2020|EPI_ISL_456171|2020-03-19:4803553.000000)38246:4803553.000000,hCoV-19/France/ARA12260/2020|EPI_ISL_419184|2020-03-22:4803553.000000,hCoV-19/Finland/8May24S14/2020|EPI_ISL_481722|2020-05-08:0.000000,hCoV-19/Chile/Santiago-04917/2020|EPI_ISL_468749|2020-04-29:0.000000,hCoV-19/USA/NY-PV09303/2020|EPI_ISL_422557|2020-03-21:6073807.000000,hCoV-19/Belgium/UGent-33/2020|EPI_ISL_434351|2020-03-28:0.000000,hCoV-19/Belgium/BD-0407280/2020|EPI_ISL_464074|2020-04-07:6073807.000000,hCoV-19/Israel/130710159/2020|EPI_ISL_447464|2020-04-15:6073807.000000,hCoV-19/USA/NY-NYUMC898/2020|EPI_ISL_467391|2020-04-22:6073807.000000,(hCoV-19/Brazil/CV6/2020|EPI_ISL_429669|2020-03-13:6073807.000000,hCoV-19/USA/NY-NYUMC122/2020|EPI_ISL_424929|2020-03-31:6073807.000000)36064:6073807.000000,hCoV-19/France/B1623/2020|EPI_ISL_418219|2020-02-26:0.000000,hCoV-19/USA/GA-EHC-083E/2020|EPI_ISL_454690|2020-03-09:6073807.000000,((((hCoV-19/USA/VA-DCLS-0229/2020|EPI_ISL_452806|2020-04-05:6073807.000000,hCoV-19/USA/VA-DCLS-0231/2020|EPI_ISL_452808|2020-04-05:6073807.000000,hCoV-19/USA/VA-DCLS-0223/2020|EPI_ISL_452800|2020-04-03:6073807.000000)36111:6073807.000000,hCoV-19/USA/VA-DCLS-0226/2020|EPI_ISL_452803|2020-04-03:6073807.000000,(hCoV-19/USA/VA-DCLS-0630/2020|EPI_ISL_495303|2020-04-10:6073807.000000,hCoV-19/USA/VA-DCLS-0456/2020|EPI_ISL_477667|2020-05-05:6073807.000000,hCoV-19/USA/VA-DCLS-0454/2020|EPI_ISL_477666|2020-05-05:6073807.000000,hCoV-19/USA/VA-DCLS-0439/2020|EPI_ISL_477655|2020-05-02:6073807.000000,hCoV-19/USA/VA-DCLS-0451/2020|EPI_ISL_477664|2020-05-05:6073807.000000,hCoV-19/USA/VA-DCLS-0441/2020|EPI_ISL_477657|2020-05-02:6073807.000000,hCoV-19/USA/VA-DCLS-0440/2020|EPI_ISL_477656|2020-05-02:6073807.000000,hCoV-19/USA/VA-DCLS-0452/2020|EPI_ISL_477665|2020-05-05:6073807.000000,hCoV-19/USA/VA-DCLS-0457/2020|EPI_ISL_477668|2020-05-05:6073807.000000)36115:6073807.000000,hCoV-19/USA/VA-DCLS-0230/2020|EPI_ISL_452807|2020-04-05:6073807.000000,hCoV-19/USA/VA-DCLS-0224/2020|EPI_ISL_452801|2020-04-03:6073807.000000)36110:6073807.000000,hCoV-19/USA/VA-DCLS-0551/2020|EPI_ISL_485852|2020-03-13:6073807.000000,hCoV-19/USA/VA_NIDDL_3033/2020|EPI_ISL_491927|2020-04-07:6073807.000000,hCoV-19/USA/VA_NIDDL_2925/2020|EPI_ISL_491922|2020-04-03:6073807.000000)36107:6073807.000000,hCoV-19/France/ARA10910/2020|EPI_ISL_418430|2020-03-18:6073807.000000,hCoV-19/France/ARA12499/2020|EPI_ISL_420608|2020-03-23:6073807.000000,hCoV-19/France/ARA11952/2020|EPI_ISL_419173|2020-03-21:6073807.000000,hCoV-19/USA/MA-MGH-00613/2020|EPI_ISL_460396|2020-03-28:6073807.000000)36106:6073807.000000,(hCoV-19/Israel/51145482/2020|EPI_ISL_447316|2020-04-05:6073807.000000,hCoV-19/Israel/13077377/2020|EPI_ISL_447440|2020-04-02:6073807.000000,hCoV-19/Israel/2046548/2020|EPI_ISL_447403|2020-04-01:6073807.000000,(hCoV-19/USA/NY-NYUMC330/2020|EPI_ISL_430357|2020-04-03:6073807.000000,hCoV-19/England/20189126801/2020|EPI_ISL_465546|2020-04-28:6073807.000000,(hCoV-19/India/GBRC151b/2020|EPI_ISL_461479|2020-05-02:6073807.000000,hCoV-19/India/GBRC151a/2020|EPI_ISL_461478|2020-05-02:6073807.000000)36135:6073807.000000)36133:6073807.000000)36130:6073807.000000,(hCoV-19/Israel/13075735/2020|EPI_ISL_447448|2020-03-30:6073807.000000,((hCoV-19/Mali/M002700/2020|EPI_ISL_487458|2020-04-12:9919485.000000,(hCoV-19/France/10045DZ/2020|EPI_ISL_447677|2020-03:0.000000,hCoV-19/Beijing/DT-travelFR01/2020|EPI_ISL_452330|2020-03-21:0.000000)36906:9919485.000000)36905:9919485.000000,hCoV-19/France/10062MD/2020|EPI_ISL_447689|2020-03:0.000000,hCoV-19/Israel/130711116/2020|EPI_ISL_447453|2020-04-21:9919485.000000)36904:9919485.000000,(hCoV-19/DRC/KN-0060/2020|EPI_ISL_417440|2020-03-17:6073807.000000,hCoV-19/DRC/254/2020|EPI_ISL_420839|2020-03-22:6073807.000000,hCoV-19/DRC/6724/2020|EPI_ISL_495634|2020-05-11:6073807.000000,hCoV-19/DRC/243/2020|EPI_ISL_420034|2020-03-22:6073807.000000)36141:6073807.000000,(hCoV-19/USA/CT-Yale-293/2020|EPI_ISL_476522|2020-03-27:6073807.000000,hCoV-19/USA/MA-MGH-00434/2020|EPI_ISL_460395|2020-03-07:6073807.000000)36144:6073807.000000,(hCoV-19/USA/NY-NYUMC928/2020|EPI_ISL_467421|2020-03-18:6073807.000000,hCoV-19/USA/MA-MGH-00182/2020|EPI_ISL_460124|2020-03-26:6073807.000000)36157:6073807.000000,hCoV-19/France/GE1977/2020|EPI_ISL_414632|2020-03-04:6073807.000000,hCoV-19/USA/DC-HP00006/2020|EPI_ISL_434687|2020-03-07:6073807.000000,(hCoV-19/USA/FL-BPHL-0439/2020|EPI_ISL_495345|2020-03-23:6073807.000000,hCoV-19/France/ARA12249/2020|EPI_ISL_419181|2020-03-22:6073807.000000,hCoV-19/France/ARA12125/2020|EPI_ISL_419177|2020-03-22:6073807.000000,(hCoV-19/England/BRIS-1853B8A/2020|EPI_ISL_492254|2020-04-26:6073807.000000,hCoV-19/Australia/VIC221/2020|EPI_ISL_419916|2020-03-20:6073807.000000)36264:6073807.000000,hCoV-19/France/ARA09588/2020|EPI_ISL_418416|2020-03-16:6073807.000000,hCoV-19/Senegal/6837/2020|EPI_ISL_486868|2020-04-21:2093441.000000,(hCoV-19/Turkey/HSGM-4706/2020|EPI_ISL_428712|2020-03-17:6073807.000000,hCoV-19/France/60003NG/2020|EPI_ISL_447659|2020-03:6073807.000000,hCoV-19/Turkey/HSGM-4698/2020|EPI_ISL_437332|2020-03-18:6073807.000000)36262:6073807.000000,(hCoV-19/Portugal/PT0473/2020|EPI_ISL_454197|2020-04-24:6073807.000000,hCoV-19/Portugal/PT0475/2020|EPI_ISL_454199|2020-04-24:6073807.000000,hCoV-19/Portugal/PT0477/2020|EPI_ISL_454201|2020-04-26:6073807.000000,hCoV-19/Portugal/PT0474/2020|EPI_ISL_454198|2020-04-24:6073807.000000,hCoV-19/Portugal/PT0489/2020|EPI_ISL_454213|2020-04-27:6073807.000000)36165:6073807.000000,hCoV-19/France/IDF2410/2020|EPI_ISL_418229|2020-03-12:6073807.000000,hCoV-19/Luxembourg/LNS6274573/2020|EPI_ISL_428962|2020-04-06:6073807.000000,hCoV-19/Portugal/PT0476/2020|EPI_ISL_454200|2020-04-24:6073807.000000,hCoV-19/Luxembourg/LNS2818424/2020|EPI_ISL_434500|2020-04-15:6073807.000000,hCoV-19/Luxembourg/LNS1667297/2020|EPI_ISL_445065|2020-04-17:6073807.000000,hCoV-19/Gambia/GC19-029/2020|EPI_ISL_428857|2020-04-20:6073807.000000,hCoV-19/Denmark/ALAB-SSI-799/2020|EPI_ISL_444912|2020-03-27:6073807.000000,(hCoV-19/Australia/VIC1511/2020|EPI_ISL_456476|2020-05-01:6073807.000000,hCoV-19/Northern_Ireland/NIRE-FB6F7/2020|EPI_ISL_448968|2020-03-26:6073807.000000,hCoV-19/Scotland/CVR3900/2020|EPI_ISL_490696|2020-06-18:6073807.000000,hCoV-19/Australia/VIC1679/2020|EPI_ISL_456581|2020-05-16:0.000000,hCoV-19/Australia/VIC1800/2020|EPI_ISL_480607|2020-05-05:6073807.000000,hCoV-19/Australia/VIC1584/2020|EPI_ISL_456503|2020-05-06:6073807.000000,hCoV-19/Australia/VIC1582/2020|EPI_ISL_456501|2020:6073807.000000,hCoV-19/Australia/VIC1585/2020|EPI_ISL_456504|2020-05-06:6073807.000000,(hCoV-19/Belgium/ULG-10186/2020|EPI_ISL_455974|2020-05-11:6073807.000000,hCoV-19/Australia/VIC1560/2020|EPI_ISL_456483|2020-05-03:6073807.000000)36190:6073807.000000,hCoV-19/Pakistan/NIH-45143/2020|EPI_ISL_468160|2020-06-02:6073807.000000,((hCoV-19/Australia/NSW618/2020|EPI_ISL_490027|2020-06-19:6073807.000000,hCoV-19/Australia/NSW620/2020|EPI_ISL_490029|2020-06-19:6073807.000000)36196:6073807.000000,hCoV-19/Australia/NSW632/2020|EPI_ISL_490041|2020-06-16:6073807.000000,hCoV-19/Pakistan/NIH-45090/2020|EPI_ISL_468161|2020-06-02:6073807.000000)36195:6073807.000000,hCoV-19/Norway/2785/2020|EPI_ISL_493355|2020-06-23:6073807.000000,hCoV-19/Hong_Kong/HKU-200723-003/2020|EPI_ISL_497770|2020-06-22:6073807.000000,hCoV-19/Oman/RESP-20-6417/2020|EPI_ISL_457996|2020-03-29:6073807.000000,(hCoV-19/Australia/NSW553/2020|EPI_ISL_455092|2020-05-18:6073807.000000,(hCoV-19/Australia/VIC1950/2020|EPI_ISL_480674|2020-06-09:0.000000,hCoV-19/Australia/NSW2306/2020|EPI_ISL_500704|2020-05-20:6073807.000000,hCoV-19/Australia/NSW554/2020|EPI_ISL_455093|2020-05-20:6073807.000000)36201:6073807.000000)36200:0.000000,(hCoV-19/Australia/NSW614/2020|EPI_ISL_490023|2020-06-13:6073807.000000,hCoV-19/Pakistan/NIH-45579/2020|EPI_ISL_468162|2020-06-02:6073807.000000)36203:6073807.000000)36181:6073807.000000,hCoV-19/USA/NY-QDX-75/2020|EPI_ISL_467902|2020-03-13:6073807.000000,hCoV-19/France/IDF4843/2020|EPI_ISL_443260|2020-04-02:6073807.000000,hCoV-19/Norway/2466/2020|EPI_ISL_471173|2020-04-21:6073807.000000,hCoV-19/Mali/M002830/2020|EPI_ISL_487466|2020-04-14:6073807.000000,hCoV-19/France/IDF4432/2020|EPI_ISL_443317|2020-03-23:6073807.000000,hCoV-19/France/IDF5662/2020|EPI_ISL_443287|2020-04-03:6073807.000000,hCoV-19/France/IDF4423/2020|EPI_ISL_443311|2020-03-23:2093441.000000,((hCoV-19/France/OCC-31/2020|EPI_ISL_482889|2020-06-12:2093441.000000,((hCoV-19/France/OCC-26/2020|EPI_ISL_482884|2020-06-10:2093441.000000,hCoV-19/France/OCC-27/2020|EPI_ISL_482885|2020-06-15:2093441.000000)36252:0.000000,hCoV-19/France/OCC-28/2020|EPI_ISL_482886|2020-06-12:2093441.000000,hCoV-19/France/OCC-24/2020|EPI_ISL_482882|2020-06-10:2093441.000000)36251:0.000000,((hCoV-19/France/OCC-30/2020|EPI_ISL_482888|2020-06-10:2093441.000000,(hCoV-19/France/OCC-22/2020|EPI_ISL_482880|2020-06-08:2093441.000000,hCoV-19/France/OCC-29/2020|EPI_ISL_482887|2020-06-18:2093441.000000,hCoV-19/France/OCC-21/2020|EPI_ISL_482879|2020-06-08:2093441.000000,hCoV-19/France/OCC-25/2020|EPI_ISL_482883|2020-06-10:2093441.000000)36256:2093441.000000)36255:2093441.000000,hCoV-19/France/OCC-23/2020|EPI_ISL_482881|2020-06-09:2093441.000000)36254:2093441.000000)36249:0.000000,hCoV-19/France/220_95/2020|EPI_ISL_469284|2020-03-18:2093441.000000,hCoV-19/Vietnam/HCMC-35003/2020|EPI_ISL_498182|2020-03-22:0.000000)36248:0.000000,hCoV-19/Sweden/20-08561/2020|EPI_ISL_475109|2020-03-29:2093441.000000,hCoV-19/France/IDF2533/2020|EPI_ISL_418233|2020-03-15:2093441.000000,((hCoV-19/Luxembourg/LNS7820945/2020|EPI_ISL_459906|2020-05-18:2093441.000000,hCoV-19/Luxembourg/LNS1646752/2020|EPI_ISL_459894|2020-05-12:2093441.000000,hCoV-19/Luxembourg/LNS6862754/2020|EPI_ISL_459903|2020-05-19:2093441.000000,(hCoV-19/Luxembourg/LNS3660996/2020|EPI_ISL_459896|2020-05-14:0.000000,hCoV-19/Luxembourg/LNS6387933/2020|EPI_ISL_459900|2020-05-15:2093441.000000,hCoV-19/Luxembourg/LNS5507695/2020|EPI_ISL_459899|2020-05-15:2093441.000000,hCoV-19/Luxembourg/LNS0681882/2020|EPI_ISL_459893|2020-05-15:2093441.000000)36231:2093441.000000,hCoV-19/Luxembourg/LNS1586475/2020|EPI_ISL_445075|2020-05-08:2093441.000000,hCoV-19/Luxembourg/LNS6469209/2020|EPI_ISL_459901|2020-05-19:2093441.000000)36227:2093441.000000,hCoV-19/Luxembourg/LNS0188413/2020|EPI_ISL_434495|2020-04-12:2093441.000000,hCoV-19/Luxembourg/LNS2629386/2020|EPI_ISL_434514|2020-04-16:2093441.000000,hCoV-19/Luxembourg/LNS1673015/2020|EPI_ISL_434488|2020-04-21:2093441.000000)36226:2093441.000000,hCoV-19/France/B5687/2020|EPI_ISL_443292|2020-04-03:2093441.000000,(hCoV-19/Bahrain/920267586/2020|EPI_ISL_487272|2020-06-22:2093441.000000,hCoV-19/Bahrain/340217593/2020|EPI_ISL_487270|2020-06-22:2093441.000000,hCoV-19/Bahrein/BAH-22/2020|EPI_ISL_483563|2020-04-08:2093441.000000,hCoV-19/Bahrain/03/2020|EPI_ISL_486888|2020-06-23:2093441.000000,hCoV-19/Bahrain/Wuhan-Hu-1/2020|EPI_ISL_485401|2020-06-23:0.000000,hCoV-19/Bahrain/110003611/2020|EPI_ISL_487273|2020-06-25:2093441.000000)36238:2093441.000000,hCoV-19/Nigeria/OS060-CV9/2020|EPI_ISL_455419|2020-03-29:2093441.000000,hCoV-19/Slovakia/SK-BMC5/2020|EPI_ISL_417879|2020-03-06:6073807.000000,hCoV-19/Senegal/611/2020|EPI_ISL_420076|2020-03-20:6073807.000000,hCoV-19/France/20001SE/2020|EPI_ISL_447666|2020-03:6073807.000000,hCoV-19/France/10022AR/2020|EPI_ISL_447715|2020-03:6073807.000000,hCoV-19/France/IDF2532/2020|EPI_ISL_418232|2020-03-15:0.000000,hCoV-19/France/50006PT/2020|EPI_ISL_447732|2020-03:2093441.000000,(hCoV-19/Portugal/PT0333/2020|EPI_ISL_454049|2020-03-18:2093441.000000,hCoV-19/Portugal/PT0374/2020|EPI_ISL_454090|2020-03-19:2093441.000000)36222:2093441.000000,hCoV-19/Senegal/6847/2020|EPI_ISL_486865|2020-04-02:2093441.000000,hCoV-19/Norway/2534/2020|EPI_ISL_471176|2020-05-04:2093441.000000,(hCoV-19/Portugal/IGC4102/2020|EPI_ISL_491230|2020-06-01:2093441.000000,hCoV-19/Portugal/IGC4108/2020|EPI_ISL_491233|2020-06-01:2093441.000000)36246:2093441.000000,hCoV-19/Portugal/PT0601/2020|EPI_ISL_454324|2020-04-06:2093441.000000,hCoV-19/Australia/VIC234/2020|EPI_ISL_419929|2020-03-21:2093441.000000,hCoV-19/Tunisia/COV0425/2020|EPI_ISL_463005|2020-03-27:2093441.000000,hCoV-19/Luxembourg/LNS2335124/2020|EPI_ISL_445066|2020-04-24:2093441.000000,hCoV-19/France/ARA12388/2020|EPI_ISL_420606|2020-03-22:2093441.000000,(hCoV-19/Russia/CRIE164776/2020|EPI_ISL_479622|2020-03-31:2093441.000000,hCoV-19/Russia/CRIE163844/2020|EPI_ISL_467774|2020-03-31:2093441.000000)36221:2093441.000000,hCoV-19/Russia/CRIE180117/2020|EPI_ISL_479623|2020-04-01:2093441.000000)36159:6073807.000000,hCoV-19/USA/WI-UW-321/2020|EPI_ISL_436615|2020-04-23:6073807.000000,hCoV-19/USA/FL-BPHL-0426/2020|EPI_ISL_495332|2020-03-21:6073807.000000,hCoV-19/USA/WI-UW-500/2020|EPI_ISL_484875|2020-06-03:6073807.000000,hCoV-19/Australia/NSW61/2020|EPI_ISL_417411|2020-03-17:6073807.000000,hCoV-19/USA/MA-QDX-41/2020|EPI_ISL_467858|2020-03-15:6073807.000000,(hCoV-19/Israel/CVL-n-13881/2020|EPI_ISL_474968|2020-04-01:6073807.000000,hCoV-19/Israel/130710414/2020|EPI_ISL_447460|2020-04-17:6073807.000000,hCoV-19/Israel/130711082/2020|EPI_ISL_447456|2020-04-20:6073807.000000,hCoV-19/Israel/130710211/2020|EPI_ISL_447463|2020-04-16:6073807.000000,hCoV-19/Israel/13077558/2020|EPI_ISL_447432|2020-04-03:6073807.000000)36151:6073807.000000,((hCoV-19/USA/VA-DCLS-0016/2020|EPI_ISL_419710|2020-03-12:9919485.000000,hCoV-19/USA/VA-DCLS-0531/2020|EPI_ISL_485833|2020-03-11:9919485.000000,(hCoV-19/USA/VA-DCLS-0068/2020|EPI_ISL_426475|2020-04-04:9919485.000000,hCoV-19/USA/VA-DCLS-0564/2020|EPI_ISL_485863|2020-03-18:9919485.000000)36335:9919485.000000)36333:9919485.000000,(hCoV-19/USA/WI-WSLH-200056/2020|EPI_ISL_471221|2020-03-28:0.000000,hCoV-19/USA/WI-UW-17/2020|EPI_ISL_417517|2020-03-13:0.000000,hCoV-19/USA/VA-DCLS-0005/2020|EPI_ISL_419256|2020-03-16:0.000000,hCoV-19/USA/VA-DCLS-0057/2020|EPI_ISL_426465|2020-03-31:6073807.000000,hCoV-19/USA/VA-DCLS-0041/2020|EPI_ISL_426454|2020-03-23:6073807.000000,hCoV-19/USA/VA-DCLS-0620/2020|EPI_ISL_485871|2020-04-01:0.000000,hCoV-19/USA/VA-DCLS-0077/2020|EPI_ISL_429976|2020-04-04:6073807.000000,hCoV-19/USA/NC_200318/2020|EPI_ISL_454818|2020-03:6073807.000000,hCoV-19/USA/MD-HP00119/2020|EPI_ISL_457812|2020-03-18:0.000000,hCoV-19/USA/MD-HP00039/2020|EPI_ISL_457754|2020-03-16:0.000000,hCoV-19/USA/VA-DCLS-0079/2020|EPI_ISL_429978|2020-03-30:6073807.000000,hCoV-19/USA/VA-DCLS-0048/2020|EPI_ISL_426456|2020-03-30:6073807.000000,hCoV-19/USA/VA-DCLS-0653/2020|EPI_ISL_495325|2020-04-11:6073807.000000,hCoV-19/USA/VA-DCLS-0072/2020|EPI_ISL_429972|2020-03-28:0.000000,hCoV-19/USA/VA-DCLS-0090/2020|EPI_ISL_429987|2020-04-02:0.000000,hCoV-19/USA/VA-DCLS-0533/2020|EPI_ISL_485834|2020-03-11:6073807.000000,(hCoV-19/USA/VA-DCLS-0350/2020|EPI_ISL_463117|2020-05-08:6073807.000000,((hCoV-19/USA/VA-DCLS-0355/2020|EPI_ISL_463122|2020-05-12:6073807.000000,hCoV-19/USA/VA-DCLS-0356/2020|EPI_ISL_463123|2020-05-12:0.000000,hCoV-19/USA/VA-DCLS-0349/2020|EPI_ISL_463116|2020-05-08:0.000000)36317:6073807.000000,hCoV-19/USA/VA-DCLS-0348/2020|EPI_ISL_463115|2020-05-08:6073807.000000,hCoV-19/USA/VA-DCLS-0353/2020|EPI_ISL_463120|2020-05-08:6073807.000000)36316:6073807.000000,hCoV-19/USA/VA-DCLS-0352/2020|EPI_ISL_463119|2020-05-08:6073807.000000,hCoV-19/USA/VA-DCLS-0351/2020|EPI_ISL_463118|2020-05-08:6073807.000000,hCoV-19/USA/VA-DCLS-0347/2020|EPI_ISL_463114|2020-05-08:6073807.000000,hCoV-19/USA/VA-DCLS-0354/2020|EPI_ISL_463121|2020-05-11:0.000000)36314:0.000000,(hCoV-19/USA/VA-DCLS-0086/2020|EPI_ISL_429983|2020-03-30:6073807.000000,hCoV-19/USA/VA-DCLS-0089/2020|EPI_ISL_429986|2020-04-02:6073807.000000)36323:6073807.000000,hCoV-19/USA/VA-DCLS-0631/2020|EPI_ISL_495304|2020-04-09:6073807.000000,hCoV-19/USA/VA-DCLS-0078/2020|EPI_ISL_429977|2020-03-27:6073807.000000,hCoV-19/USA/VA-DCLS-0073/2020|EPI_ISL_429973|2020-03-28:6073807.000000,hCoV-19/USA/VA-DCLS-0076/2020|EPI_ISL_429975|2020-03-27:6073807.000000,hCoV-19/USA/VA-DCLS-0088/2020|EPI_ISL_429985|2020-04-02:6073807.000000,hCoV-19/USA/VA-DCLS-0075/2020|EPI_ISL_429974|2020-03-29:0.000000,hCoV-19/USA/VA-DCLS-0087/2020|EPI_ISL_429984|2020-04-02:0.000000,hCoV-19/USA/VA-DCLS-0080/2020|EPI_ISL_429979|2020-03-26:6073807.000000,hCoV-19/USA/VA-DCLS-0081/2020|EPI_ISL_429980|2020-04-03:6073807.000000,hCoV-19/USA/VA-DCLS-0050/2020|EPI_ISL_426458|2020-03-30:6073807.000000)36289:6073807.000000,hCoV-19/USA/VA_NIDDL_2932/2020|EPI_ISL_491924|2020-04-04:9919485.000000,(hCoV-19/USA/VA-DCLS-0069/2020|EPI_ISL_429969|2020-03-26:0.000000,hCoV-19/USA/VA-DCLS-0563/2020|EPI_ISL_485862|2020-03-17:0.000000)36329:0.000000,hCoV-19/USA/TX-CDC-3009/2020|EPI_ISL_452112|2020-03-10:0.000000,hCoV-19/USA/VA-DCLS-0559/2020|EPI_ISL_485860|2020-03-17:9919485.000000,hCoV-19/USA/VA-DCLS-0529/2020|EPI_ISL_485831|2020-03-11:9919485.000000,hCoV-19/USA/AR-UW-MAYO83/2020|EPI_ISL_490978|2020-03-23:9919485.000000,hCoV-19/USA/VA-DCLS-0546/2020|EPI_ISL_485847|2020-03-14:9919485.000000)36287:0.000000,hCoV-19/Australia/SAP067/2020|EPI_ISL_451105|2020-03-29:0.000000,(hCoV-19/Israel/2047004/2020|EPI_ISL_447399|2020-03-27:6073807.000000,hCoV-19/Israel/2047883/2020|EPI_ISL_447384|2020-03-31:6073807.000000,hCoV-19/Israel/2046815/2020|EPI_ISL_447400|2020-04-04:6073807.000000)36270:6073807.000000,((hCoV-19/USA/FL-BPHL-0388/2020|EPI_ISL_489797|2020-04-30:6073807.000000,(hCoV-19/USA/FL-BPHL-0387/2020|EPI_ISL_489796|2020-04-30:0.000000,hCoV-19/USA/FL-BPHL-0232/2020|EPI_ISL_480883|2020-04-25:6073807.000000,hCoV-19/USA/FL-BPHL-0378/2020|EPI_ISL_489787|2020-04-24:6073807.000000,hCoV-19/USA/FL-BPHL-0221/2020|EPI_ISL_480872|2020-04-21:0.000000)36275:6073807.000000,hCoV-19/USA/FL-BPHL-0380/2020|EPI_ISL_489789|2020-04-24:6073807.000000,hCoV-19/USA/FL-BPHL-0379/2020|EPI_ISL_489788|2020-04-24:6073807.000000)36273:6073807.000000,(hCoV-19/Australia/VIC418/2020|EPI_ISL_426718|2020-03-25:6073807.000000,hCoV-19/England/20166060104/2020|EPI_ISL_466558|2020-04-14:0.000000)36279:6073807.000000)36272:6073807.000000,(hCoV-19/USA/MA-MGH-00093/2020|EPI_ISL_460269|2020-03-29:6073807.000000,(hCoV-19/USA/MA-MGH-00211/2020|EPI_ISL_460425|2020-03-27:6073807.000000,hCoV-19/USA/MA-MGH-00203/2020|EPI_ISL_460288|2020-03-27:6073807.000000)36282:6073807.000000)36281:6073807.000000,(hCoV-19/France/HF3534/2020|EPI_ISL_428353|2020-03-24:6073807.000000,hCoV-19/France/HF3293/2020|EPI_ISL_421510|2020-03-23:0.000000,hCoV-19/France/HF1995/2020|EPI_ISL_414638|2020-03-04:6073807.000000,hCoV-19/France/HF2239/2020|EPI_ISL_416497|2020-03-10:0.000000)36283:6073807.000000,(hCoV-19/USA/CA-ALSR-0990-SAN/2020|EPI_ISL_483446|2020-03-30:9919485.000000,hCoV-19/USA/CA-CZB-1676/2020|EPI_ISL_468616|2020-03-30:9919485.000000,hCoV-19/Vietnam/IBT-14Mar/2020|EPI_ISL_448222|2020-03-15:9919485.000000)36820:9919485.000000,(hCoV-19/USA/MA-MGH-00227/2020|EPI_ISL_460309|2020-04-05:9919485.000000,hCoV-19/USA/MA-MGH-00525/2020|EPI_ISL_460458|2020-03-18:9919485.000000,hCoV-19/USA/MA-MGH-00181/2020|EPI_ISL_460457|2020-03-26:0.000000,(hCoV-19/USA/MA-MGH-00497/2020|EPI_ISL_460400|2020-03-27:9919485.000000,hCoV-19/USA/MA-MGH-00208/2020|EPI_ISL_460108|2020-03-27:9919485.000000)36828:9919485.000000,hCoV-19/USA/MA-MGH-00516/2020|EPI_ISL_460347|2020-03-14:9919485.000000,hCoV-19/USA/MA-MGH-00571/2020|EPI_ISL_460312|2020-03-23:9919485.000000,hCoV-19/USA/MA-MGH-00056/2020|EPI_ISL_460335|2020-03-25:9919485.000000)36822:9919485.000000,(hCoV-19/Australia/SAP093/2020|EPI_ISL_451128|2020-04-02:9919485.000000,hCoV-19/Australia/VPRL005/2020|EPI_ISL_455597|2020-04-02:9919485.000000)36901:9919485.000000,hCoV-19/Israel/2086045/2020|EPI_ISL_447375|2020-04-01:9919485.000000,hCoV-19/USA/PA_2937/2020|EPI_ISL_424884|2020-03-08:9919485.000000,hCoV-19/Canada/ON_PHL3741/2020|EPI_ISL_418347|2020-03-11:0.000000,hCoV-19/USA/MA-MGH-00161/2020|EPI_ISL_460183|2020-03-26:9919485.000000,hCoV-19/Canada/ON_QGLO-038/2020|EPI_ISL_459889|2020-03-30:0.000000,hCoV-19/France/HF2060/2020|EPI_ISL_418223|2020-03-05:9919485.000000,hCoV-19/USA/WI-UW-248/2020|EPI_ISL_428344|2020-03-28:9919485.000000,hCoV-19/USA/MA_3699/2020|EPI_ISL_424845|2020-03-06:9919485.000000,hCoV-19/USA/TX-HMH0347/2020|EPI_ISL_434941|2020-04-01:9919485.000000,hCoV-19/Morocco/6898/2020|EPI_ISL_459976|2020-03-16:9919485.000000,hCoV-19/France/HF2174/2020|EPI_ISL_415654|2020-03-09:9919485.000000,hCoV-19/USA/MA-MGH-00438/2020|EPI_ISL_460250|2020-03-04:9919485.000000,hCoV-19/USA/UT-01598/2020|EPI_ISL_449834|2020-04-06:9919485.000000,hCoV-19/USA/NY-NYUMC696/2020|EPI_ISL_451411|2020-03-22:9919485.000000,hCoV-19/USA/MA_9703/2020|EPI_ISL_424910|2020-03-05:9919485.000000,(hCoV-19/USA/UT-0502/2020|EPI_ISL_430052|2020-04-03:9919485.000000,(hCoV-19/DRC/KN-13/2020|EPI_ISL_414647|2020-03-09:9919485.000000,hCoV-19/USA/MA-MGH-00444/2020|EPI_ISL_460354|2020-03-08:9919485.000000)36344:9919485.000000)36343:9919485.000000,(hCoV-19/Belgium/VA-0327319/2020|EPI_ISL_462173|2020-03-27:0.000000,hCoV-19/France/IDF6037/2020|EPI_ISL_443306|2020-04-02:9919485.000000)36345:9919485.000000,(hCoV-19/USA/MD-MDH-0037/2020|EPI_ISL_486916|2020-04-07:0.000000,hCoV-19/USA/VA-DCLS-0200/2020|EPI_ISL_437415|2020-04-11:9919485.000000,(hCoV-19/USA/MA-MGH-00015/2020|EPI_ISL_460319|2020-03-25:9919485.000000,hCoV-19/USA/MA-MGH-00014/2020|EPI_ISL_460271|2020-03-23:9919485.000000)36350:9919485.000000,hCoV-19/USA/MA-MGH-00424/2020|EPI_ISL_460397|2020-03-07:9919485.000000,hCoV-19/USA/MA-MGH-00705/2020|EPI_ISL_460293|2020-04-06:9919485.000000,hCoV-19/USA/NC_0024/2020|EPI_ISL_424872|2020-03-08:0.000000,hCoV-19/USA/MA-MGH-00134/2020|EPI_ISL_460316|2020-03-22:9919485.000000,(hCoV-19/USA/PA-MGEL74/2020|EPI_ISL_454360|2020-03-30:9919485.000000,hCoV-19/USA/TX-HMH0153/2020|EPI_ISL_434852|2020-03-22:9919485.000000)36355:9919485.000000,hCoV-19/Slovakia/SK-BMC2/2020|EPI_ISL_417878|2020-03-07:0.000000,hCoV-19/Spain/Zaragoza2423/2020|EPI_ISL_468859|2020-03-24:9919485.000000,hCoV-19/USA/FL-BPHL-0194/2020|EPI_ISL_480845|2020-04-05:9919485.000000,(hCoV-19/USA/MA-MGH-00437/2020|EPI_ISL_460239|2020-03-07:9919485.000000,(hCoV-19/USA/MA-QDX-145/2020|EPI_ISL_467853|2020-03-14:9919485.000000,hCoV-19/USA/MA-MGH-00443/2020|EPI_ISL_460321|2020-03-07:9919485.000000)36360:9919485.000000)36359:0.000000,hCoV-19/USA/MA-MGH-00592/2020|EPI_ISL_460317|2020-03-28:9919485.000000,(hCoV-19/USA/MA-MGH-00635/2020|EPI_ISL_460443|2020-04-02:9919485.000000,hCoV-19/USA/MA-MGH-00715/2020|EPI_ISL_460278|2020-04-08:0.000000)36362:9919485.000000,hCoV-19/USA/MA-MGH-00683/2020|EPI_ISL_460146|2020-03-21:9919485.000000,(hCoV-19/USA/MA-MGH-00505/2020|EPI_ISL_460445|2020-03-27:9919485.000000,(hCoV-19/USA/MA-MGH-00673/2020|EPI_ISL_460341|2020-04-05:9919485.000000,hCoV-19/USA/MA-MGH-00666/2020|EPI_ISL_460165|2020-04-04:9919485.000000)36366:9919485.000000)36365:0.000000,hCoV-19/USA/MA-MGH-00037/2020|EPI_ISL_460240|2020-03-24:9919485.000000,hCoV-19/USA/VA-DCLS-0196/2020|EPI_ISL_437411|2020-04-09:9919485.000000,((hCoV-19/USA/MA-MGH-00689/2020|EPI_ISL_460414|2020-04-06:9919485.000000,hCoV-19/USA/MA-MGH-00699/2020|EPI_ISL_460268|2020-04-06:9919485.000000)36414:9919485.000000,hCoV-19/USA/MA-MGH-00580/2020|EPI_ISL_460273|2020-03-28:0.000000,hCoV-19/USA/MA-MGH-00659/2020|EPI_ISL_460217|2020-04-03:9919485.000000,hCoV-19/USA/MA-MGH-00502/2020|EPI_ISL_460156|2020-03-27:9919485.000000,hCoV-19/USA/MA-MGH-00583/2020|EPI_ISL_460276|2020-03-28:9919485.000000,hCoV-19/USA/MA-MGH-00195/2020|EPI_ISL_460203|2020-03-26:0.000000,hCoV-19/USA/MA-MGH-00645/2020|EPI_ISL_460282|2020-04-01:9919485.000000,hCoV-19/USA/MA-MGH-00653/2020|EPI_ISL_460197|2020-04-02:9919485.000000)36413:0.000000,(hCoV-19/USA/MA-MGH-00537/2020|EPI_ISL_460460|2020-03-19:9919485.000000,(hCoV-19/USA/MA-MGH-00576/2020|EPI_ISL_460399|2020-03-20:9919485.000000,hCoV-19/USA/MA-MGH-00491/2020|EPI_ISL_460247|2020-03-27:9919485.000000)36422:9919485.000000)36421:9919485.000000,hCoV-19/USA/NC_0025/2020|EPI_ISL_426428|2020-03-08:0.000000,hCoV-19/USA/MA-MGH-00506/2020|EPI_ISL_460376|2020-03-28:0.000000,hCoV-19/USA/MA-MGH-00157/2020|EPI_ISL_460107|2020-03-26:9919485.000000,hCoV-19/USA/MA-MGH-00707/2020|EPI_ISL_460106|2020-04-07:9919485.000000,hCoV-19/USA/VA-DCLS-0205/2020|EPI_ISL_437420|2020-04-16:9919485.000000,hCoV-19/USA/VA-DCLS-0203/2020|EPI_ISL_437418|2020-04-14:0.000000,hCoV-19/USA/MA-MGH-00052/2020|EPI_ISL_460292|2020-03-25:9919485.000000,hCoV-19/Sweden/20-50250/2020|EPI_ISL_455889|2020-03-07:0.000000,(((hCoV-19/USA/NC_200467/2020|EPI_ISL_458003|2020-04:0.000000,hCoV-19/USA/NC_200468/2020|EPI_ISL_458004|2020-04:0.000000)36436:0.000000,hCoV-19/USA/NC_200488/2020|EPI_ISL_458006|2020-04:9919485.000000,hCoV-19/USA/NC_200399/2020|EPI_ISL_458295|2020-04:9919485.000000,hCoV-19/USA/NC_200460/2020|EPI_ISL_458002|2020-04:0.000000,(hCoV-19/USA/NC_200446/2020|EPI_ISL_458293|2020-05:9919485.000000,hCoV-19/USA/NC_200401/2020|EPI_ISL_458296|2020-04:9919485.000000)36433:0.000000,hCoV-19/USA/NC_200271/2020|EPI_ISL_454810|2020-04:9919485.000000,hCoV-19/USA/NC_200445/2020|EPI_ISL_458292|2020-05:0.000000,hCoV-19/USA/NC_200395/2020|EPI_ISL_458294|2020-04:9919485.000000,hCoV-19/USA/NC_200409/2020|EPI_ISL_458297|2020-04:9919485.000000,hCoV-19/USA/NC_200486/2020|EPI_ISL_458005|2020-04:9919485.000000)36426:9919485.000000,hCoV-19/USA/WI-UW-322/2020|EPI_ISL_436616|2020-04-23:0.000000,hCoV-19/USA/WI-UW-324/2020|EPI_ISL_436618|2020-04-24:0.000000,(hCoV-19/Australia/VIC757/2020|EPI_ISL_427034|2020-03-31:9919485.000000,hCoV-19/Australia/VIC867/2020|EPI_ISL_427122|2020-04-05:0.000000,hCoV-19/Australia/VIC868/2020|EPI_ISL_427123|2020-04-05:0.000000)36440:9919485.000000,hCoV-19/Australia/VIC856/2020|EPI_ISL_427115|2020-04-04:0.000000)36425:9919485.000000,hCoV-19/USA/AK-PHL200/2020|EPI_ISL_437437|2020-04-12:0.000000,(hCoV-19/Singapore/435/2020|EPI_ISL_475966|2020-03-13:9919485.000000,hCoV-19/Singapore/255/2020|EPI_ISL_462373|2020-03-10:0.000000)36449:9919485.000000,hCoV-19/USA/MA-MGH-00187/2020|EPI_ISL_460221|2020-03-26:0.000000,(hCoV-19/England/TBSD-2488A08/2020|EPI_ISL_482130|2020-04-24:0.000000,hCoV-19/England/LIVE-A579F/2020|EPI_ISL_500149|2020-03-20:9919485.000000,hCoV-19/England/TBSD-2488E48/2020|EPI_ISL_482067|2020-04-26:9919485.000000,hCoV-19/England/SHEF-C5614/2020|EPI_ISL_453715|2020-04-22:9919485.000000,(hCoV-19/England/EXET-136BF0/2020|EPI_ISL_457255|2020-04-20:9919485.000000,hCoV-19/England/TBSD-2488E2A/2020|EPI_ISL_482061|2020-04-30:0.000000,hCoV-19/England/TBSD-2488F18/2020|EPI_ISL_482068|2020-04-26:9919485.000000)36467:0.000000,hCoV-19/England/BRIS-1244CD/2020|EPI_ISL_492811|2020-04-09:0.000000,hCoV-19/England/EXET-136FE5/2020|EPI_ISL_471943|2020-04-20:0.000000,hCoV-19/England/NORT-2814EB/2020|EPI_ISL_488750|2020-03-16:0.000000,hCoV-19/England/EXET-137069/2020|EPI_ISL_471947|2020-04-20:9919485.000000)36462:9919485.000000,hCoV-19/Czech_Republic/NRL_5184/2020|EPI_ISL_471555|2020-03-17:9919485.000000,hCoV-19/USA/MD-HP00131/2020|EPI_ISL_457819|2020-03-18:9919485.000000,hCoV-19/USA/MA-MGH-00542/2020|EPI_ISL_460182|2020-03-19:0.000000,hCoV-19/USA/MA-MGH-00541/2020|EPI_ISL_460216|2020-03-19:9919485.000000,hCoV-19/USA/MA-MGH-00202/2020|EPI_ISL_460437|2020-03-27:0.000000,(hCoV-19/USA/MA-MGH-00703/2020|EPI_ISL_460357|2020-04-06:0.000000,hCoV-19/USA/MA-MGH-00708/2020|EPI_ISL_460112|2020-04-07:0.000000)36370:9919485.000000,hCoV-19/USA/VA-DCLS-0407/2020|EPI_ISL_467801|2020-04-22:9919485.000000,hCoV-19/USA/MA-MGH-00064/2020|EPI_ISL_460297|2020-03-25:0.000000,hCoV-19/USA/MA-MGH-00488/2020|EPI_ISL_460185|2020-03-27:6073807.000000,hCoV-19/USA/MA-MGH-00704/2020|EPI_ISL_460233|2020-04-06:9919485.000000,hCoV-19/USA/MA-MGH-00420/2020|EPI_ISL_460245|2020-03-07:0.000000,hCoV-19/USA/VA-DCLS-0197/2020|EPI_ISL_437412|2020-04-09:0.000000,hCoV-19/USA/VA-DCLS-0199/2020|EPI_ISL_437414|2020-04-11:0.000000,hCoV-19/USA/VA-DCLS-0408/2020|EPI_ISL_467802|2020-04-23:0.000000,hCoV-19/USA/MA_3642/2020|EPI_ISL_424919|2020-03-07:9919485.000000,hCoV-19/USA/VA-DCLS-0406/2020|EPI_ISL_467800|2020-04-22:0.000000,hCoV-19/USA/VA-DCLS-0386/2020|EPI_ISL_467783|2020-04-17:9919485.000000,hCoV-19/USA/MA-MGH-00552/2020|EPI_ISL_460456|2020-03-20:9919485.000000,hCoV-19/USA/MA-MGH-00184/2020|EPI_ISL_460113|2020-03-27:0.000000,hCoV-19/USA/MD-HP00029/2020|EPI_ISL_457752|2020-03-17:0.000000,hCoV-19/USA/DC-HP00026/2020|EPI_ISL_438223|2020-03-14:0.000000,hCoV-19/USA/MA-MGH-00595/2020|EPI_ISL_460295|2020-03-28:9919485.000000,hCoV-19/USA/MA-MGH-00425/2020|EPI_ISL_460313|2020-03-07:9919485.000000,hCoV-19/USA/MA-MGH-00538/2020|EPI_ISL_460275|2020-03-19:0.000000,hCoV-19/USA/VA-DCLS-0202/2020|EPI_ISL_437417|2020-04-14:9919485.000000,hCoV-19/USA/MA-MGH-00214/2020|EPI_ISL_460322|2020-03-27:9919485.000000,hCoV-19/USA/MA-MGH-00054/2020|EPI_ISL_460143|2020-03-25:9919485.000000,hCoV-19/USA/VA-DCLS-0198/2020|EPI_ISL_437413|2020-04-11:9919485.000000,hCoV-19/USA/VA-DCLS-0201/2020|EPI_ISL_437416|2020-04-11:9919485.000000,hCoV-19/USA/MA-MGH-00039/2020|EPI_ISL_460334|2020-03-24:9919485.000000,hCoV-19/USA/MA-MGH-00166/2020|EPI_ISL_460290|2020-03-26:9919485.000000,hCoV-19/USA/MA-MGH-00557/2020|EPI_ISL_460380|2020-03-22:9919485.000000,hCoV-19/USA/MA-MGH-00510/2020|EPI_ISL_460398|2020-03-11:0.000000,hCoV-19/Belgium/UGent-114/2020|EPI_ISL_475074|2020-03-21:0.000000,hCoV-19/USA/MA-MGH-00668/2020|EPI_ISL_460296|2020-04-04:9919485.000000,hCoV-19/USA/MA-MGH-00501/2020|EPI_ISL_460258|2020-03-27:9919485.000000,hCoV-19/USA/MA-MGH-00568/2020|EPI_ISL_460097|2020-03-22:9919485.000000,hCoV-19/USA/IL-UW353/2020|EPI_ISL_418920|2020-03-13:9919485.000000,hCoV-19/USA/MA-MGH-00431/2020|EPI_ISL_460235|2020-03-07:0.000000,hCoV-19/USA/VA-DCLS-0204/2020|EPI_ISL_437419|2020-04-13:9919485.000000,hCoV-19/USA/MA_8932/2020|EPI_ISL_424908|2020-03-05:0.000000,hCoV-19/USA/MA_4811/2020|EPI_ISL_424847|2020-03-07:9919485.000000,hCoV-19/USA/MA_3614/2020|EPI_ISL_424915|2020-03-06:9919485.000000,hCoV-19/USA/MA-MGH-00097/2020|EPI_ISL_460326|2020-03-24:9919485.000000,hCoV-19/USA/MA-MGH-00514/2020|EPI_ISL_460253|2020-03-13:9919485.000000,hCoV-19/USA/MA-MGH-00579/2020|EPI_ISL_460192|2020-03-28:0.000000,hCoV-19/USA/MA-MGH-00442/2020|EPI_ISL_460207|2020-03-05:9919485.000000,hCoV-19/USA/MA-QDX-59/2020|EPI_ISL_467861|2020-03-15:9919485.000000,hCoV-19/USA/VA-DCLS-0219/2020|EPI_ISL_452797|2020-04-03:9919485.000000,hCoV-19/USA/MA-MGH-00660/2020|EPI_ISL_460248|2020-04-03:9919485.000000,hCoV-19/USA/MA-QDX-149/2020|EPI_ISL_467854|2020-03-14:9919485.000000,hCoV-19/USA/MA-QDX-127/2020|EPI_ISL_467851|2020-03-13:0.000000)36347:0.000000,hCoV-19/France/IDF2768/2020|EPI_ISL_420042|2020-03-17:9919485.000000,hCoV-19/USA/MA_3878/2020|EPI_ISL_424846|2020-03-06:0.000000,(hCoV-19/Canada/Qc-L00240857/2020|EPI_ISL_450306|2020-03-27:0.000000,hCoV-19/Wales/PHWC-27E45/2020|EPI_ISL_432375|2020:9919485.000000,hCoV-19/Netherlands/Overijssel_25/2020|EPI_ISL_460814|2020-04-14:9919485.000000,hCoV-19/Scotland/GCVR-17083F/2020|EPI_ISL_489587|2020-03-25:9919485.000000,hCoV-19/Scotland/GCVR-171A47/2020|EPI_ISL_489543|2020-03-27:9919485.000000,hCoV-19/England/NOTT-112705/2020|EPI_ISL_490569|2020-04-16:0.000000,(hCoV-19/Scotland/GCVR-173DE2/2020|EPI_ISL_459115|2020-04-06:9919485.000000,hCoV-19/New_Zealand/20VR1561/2020|EPI_ISL_456222|2020-03-24:0.000000,hCoV-19/England/CAMB-71C9D/2020|EPI_ISL_439637|2020-03-31:9919485.000000,(hCoV-19/England/CAMB-1AA80F/2020|EPI_ISL_470166|2020-04-17:9919485.000000,hCoV-19/England/CAMB-1AD24A/2020|EPI_ISL_447981|2020-04-30:9919485.000000,hCoV-19/England/CAMB-1AD040/2020|EPI_ISL_447959|2020-04-29:9919485.000000,hCoV-19/England/CAMB-1ABA44/2020|EPI_ISL_470328|2020-04-20:9919485.000000,hCoV-19/England/CAMB-827B6/2020|EPI_ISL_443630|2020-04-13:9919485.000000,hCoV-19/England/CAMB-1ACF9F/2020|EPI_ISL_489522|2020-04-23:9919485.000000,hCoV-19/England/CAMB-7B6E0/2020|EPI_ISL_441654|2020-04-03:9919485.000000)36758:9919485.000000)36755:9919485.000000)36750:0.000000,hCoV-19/USA/NY-PV08435/2020|EPI_ISL_421390|2020-03-18:9919485.000000,hCoV-19/USA/MA-MGH-00419/2020|EPI_ISL_460300|2020-03-07:9919485.000000,hCoV-19/USA/MA-MGH-00439/2020|EPI_ISL_460434|2020-03-07:9919485.000000,hCoV-19/USA/MA-MGH-00440/2020|EPI_ISL_460116|2020-03-04:9919485.000000,hCoV-19/USA/MA-MGH-00435/2020|EPI_ISL_460252|2020-03-08:9919485.000000,hCoV-19/USA/VA-DCLS-0534/2020|EPI_ISL_485835|2020-03-13:9919485.000000,hCoV-19/USA/MA_3623/2020|EPI_ISL_424917|2020-03-06:9919485.000000,hCoV-19/USA/NC_0031/2020|EPI_ISL_424873|2020-03-07:9919485.000000,((hCoV-19/Australia/VIC307/2020|EPI_ISL_419998|2020-03-23:9919485.000000,(hCoV-19/England/BRIS-12432A/2020|EPI_ISL_492814|2020-04-08:0.000000,hCoV-19/England/BRIS-122B60/2020|EPI_ISL_440770|2020-04-03:0.000000,hCoV-19/England/BRIS-129264/2020|EPI_ISL_458826|2020-04-18:0.000000,hCoV-19/England/BRIS-12E50C/2020|EPI_ISL_488302|2020-04-21:9919485.000000,hCoV-19/England/BRIS-12E162/2020|EPI_ISL_482030|2020-04-20:9919485.000000,hCoV-19/England/BRIS-12E5DF/2020|EPI_ISL_488330|2020-04-20:0.000000)36719:9919485.000000,hCoV-19/England/20186120904/2020|EPI_ISL_465710|2020-04-29:0.000000,hCoV-19/England/20140004904/2020|EPI_ISL_465872|2020-03-28:0.000000,hCoV-19/England/IC19/2020|EPI_ISL_475572|2020-03-17:9919485.000000,hCoV-19/England/20156000204/2020|EPI_ISL_466278|2020-04-09:9919485.000000,(hCoV-19/England/NOTT-11283F/2020|EPI_ISL_493551|2020-04-14:9919485.000000,hCoV-19/England/NOTT-1129E1/2020|EPI_ISL_493572|2020-04-22:9919485.000000)36647:9919485.000000,hCoV-19/Portugal/PT0575/2020|EPI_ISL_454298|2020-04-11:9919485.000000,hCoV-19/Australia/VIC99/2020|EPI_ISL_419811|2020-03-16:9919485.000000,(hCoV-19/England/OXON-AC613/2020|EPI_ISL_448468|2020-04-05:9919485.000000,hCoV-19/England/OXON-ACA44/2020|EPI_ISL_448503|2020-04-06:9919485.000000,hCoV-19/England/OXON-ACD96/2020|EPI_ISL_448536|2020-04-04:9919485.000000)36677:9919485.000000,(hCoV-19/England/201380034/2020|EPI_ISL_421798|2020-03-27:9919485.000000,hCoV-19/England/LOND-D37A7/2020|EPI_ISL_440985|2020-03-31:9919485.000000)36679:9919485.000000,hCoV-19/Poland/PL_P7/2020|EPI_ISL_428930|2020-03-29:9919485.000000,(hCoV-19/England/BRIS-1284C9/2020|EPI_ISL_469546|2020-04-16:9919485.000000,hCoV-19/England/BRIS-12D321/2020|EPI_ISL_481806|2020-05-04:9919485.000000,hCoV-19/England/BRIS-130437/2020|EPI_ISL_492535|2020-04-11:9919485.000000,hCoV-19/England/BRIS-12849C/2020|EPI_ISL_469664|2020-04-16:9919485.000000,hCoV-19/England/BRIS-1239ED/2020|EPI_ISL_442712|2020-04-07:9919485.000000)36650:9919485.000000,(hCoV-19/England/BRIS-12FC42/2020|EPI_ISL_492635|2020-04-05:9919485.000000,hCoV-19/England/BRIS-127688/2020|EPI_ISL_469749|2020-03-30:0.000000,hCoV-19/England/BRIS-12699F/2020|EPI_ISL_459034|2020-04-09:0.000000,hCoV-19/England/BRIS-126962/2020|EPI_ISL_458953|2020-04-09:9919485.000000,hCoV-19/England/BRIS-126A23/2020|EPI_ISL_458932|2020-04-09:9919485.000000,hCoV-19/England/BRIS-122A54/2020|EPI_ISL_440752|2020-04-03:9919485.000000,hCoV-19/England/BRIS-122553/2020|EPI_ISL_440643|2020-04-04:9919485.000000,hCoV-19/England/BRIS-122A18/2020|EPI_ISL_440801|2020-04-03:9919485.000000)36654:9919485.000000,(hCoV-19/England/OXON-AFB7B/2020|EPI_ISL_478809|2020-04-16:9919485.000000,hCoV-19/England/OXON-AE5D8/2020|EPI_ISL_448705|2020:9919485.000000,hCoV-19/England/OXON-AFFF7/2020|EPI_ISL_478844|2020-04-18:9919485.000000)36674:9919485.000000,hCoV-19/Canada/Qc-L00241355/2020|EPI_ISL_450318|2020-03-27:9919485.000000,hCoV-19/England/20142026304/2020|EPI_ISL_423453|2020-03-29:9919485.000000,hCoV-19/England/20169014604/2020|EPI_ISL_465196|2020-04-16:9919485.000000,hCoV-19/England/20140006304/2020|EPI_ISL_465874|2020-03-29:9919485.000000,hCoV-19/England/201161484/2020|EPI_ISL_464849|2020-03-11:9919485.000000,hCoV-19/England/20139008204/2020|EPI_ISL_421862|2020-03-26:9919485.000000,hCoV-19/England/20134019502/2020|EPI_ISL_423105|2020-03-23:9919485.000000,hCoV-19/England/201580290/2020|EPI_ISL_466367|2020-04-09:9919485.000000,(hCoV-19/England/CAMB-1ABACC/2020|EPI_ISL_470309|2020-04-20:9919485.000000,hCoV-19/England/CAMB-83418/2020|EPI_ISL_443527|2020-04-14:9919485.000000,hCoV-19/England/CAMB-1AA553/2020|EPI_ISL_443604|2020-04-17:9919485.000000)36583:9919485.000000,hCoV-19/England/CAMB-7BB87/2020|EPI_ISL_442818|2020-04-05:9919485.000000,hCoV-19/England/CAMB-7B783/2020|EPI_ISL_442283|2020-04-03:9919485.000000,hCoV-19/England/BRIS-1331A6/2020|EPI_ISL_495118|2020-03-12:9919485.000000,hCoV-19/England/BRIS-130BAB/2020|EPI_ISL_492592|2020-03-14:9919485.000000,(hCoV-19/England/NORT-292D19/2020|EPI_ISL_489105|2020-05-18:9919485.000000,(hCoV-19/England/LIVE-A6998/2020|EPI_ISL_499759|2020-03-19:9919485.000000,hCoV-19/England/LIVE-9DFA1/2020|EPI_ISL_453255|2020-04-02:9919485.000000)36686:9919485.000000)36685:9919485.000000,(hCoV-19/England/20132018704/2020|EPI_ISL_423733|2020-03-23:9919485.000000,hCoV-19/England/20140068504/2020|EPI_ISL_465887|2020-03-30:0.000000,hCoV-19/England/201360300/2020|EPI_ISL_421779|2020-03-25:0.000000,hCoV-19/England/201360277/2020|EPI_ISL_423262|2020-03-25:0.000000,hCoV-19/England/201360317/2020|EPI_ISL_423264|2020-03-25:9919485.000000,(hCoV-19/England/201361040/2020|EPI_ISL_421791|2020-03-26:0.000000,hCoV-19/England/201380028/2020|EPI_ISL_421796|2020-03-27:0.000000,hCoV-19/England/201380063/2020|EPI_ISL_421815|2020-03-25:0.000000,hCoV-19/England/201360295/2020|EPI_ISL_421774|2020-03-25:9919485.000000)36703:9919485.000000,hCoV-19/England/20132021004/2020|EPI_ISL_423741|2020-03-24:0.000000,hCoV-19/England/20144008004/2020|EPI_ISL_423498|2020-03-31:9919485.000000,hCoV-19/England/20134060504/2020|EPI_ISL_423147|2020-03-23:9919485.000000,hCoV-19/England/20139066604/2020|EPI_ISL_465856|2020-03-28:0.000000,hCoV-19/England/20129020604/2020|EPI_ISL_424012|2020-03-20:0.000000,hCoV-19/England/20140068404/2020|EPI_ISL_423400|2020-03-30:0.000000,hCoV-19/England/201360236/2020|EPI_ISL_423256|2020-03-25:0.000000,hCoV-19/England/20136031904/2020|EPI_ISL_465820|2020-03-25:0.000000,hCoV-19/England/20139024804/2020|EPI_ISL_421894|2020-03-27:9919485.000000,hCoV-19/England/20139024904/2020|EPI_ISL_421895|2020-03-27:9919485.000000,hCoV-19/England/201360276/2020|EPI_ISL_423261|2020-03-25:9919485.000000,hCoV-19/England/201360299/2020|EPI_ISL_421778|2020-03-25:9919485.000000,hCoV-19/England/CAMB-7C47C/2020|EPI_ISL_442278|2020-04-04:9919485.000000,hCoV-19/England/20132018604/2020|EPI_ISL_423732|2020-03-23:9919485.000000,hCoV-19/England/201360318/2020|EPI_ISL_423265|2020-03-25:9919485.000000)36687:9919485.000000,hCoV-19/New_Zealand/20VR2556/2020|EPI_ISL_456386|2020-04-15:9919485.000000,hCoV-19/England/BRIS-130015/2020|EPI_ISL_492711|2020-04-11:0.000000,hCoV-19/England/BRIS-123D78/2020|EPI_ISL_492770|2020-04-06:0.000000,(hCoV-19/England/GSTT-265D493/2020|EPI_ISL_483964|2020-03-19:9919485.000000,((hCoV-19/England/20169005404/2020|EPI_ISL_465182|2020-04-17:9919485.000000,(hCoV-19/England/20169005804/2020|EPI_ISL_465184|2020-04-17:0.000000,hCoV-19/England/20169005704/2020|EPI_ISL_465183|2020-04-17:0.000000)36592:9919485.000000)36591:9919485.000000,hCoV-19/England/CAMB-7C728/2020|EPI_ISL_442077|2020-04-06:9919485.000000,(hCoV-19/England/CAMB-838B2/2020|EPI_ISL_443409|2020-04-15:9919485.000000,hCoV-19/England/CAMB-84453/2020|EPI_ISL_443510|2020-04-16:9919485.000000)36594:9919485.000000)36590:9919485.000000)36589:9919485.000000,hCoV-19/England/20128046302/2020|EPI_ISL_420479|2020-03-19:9919485.000000,hCoV-19/England/LOND-D44BE/2020|EPI_ISL_444128|2020-04-08:9919485.000000,hCoV-19/England/20126012702/2020|EPI_ISL_418756|2020-03-17:9919485.000000,hCoV-19/England/BRIS-121DF2/2020|EPI_ISL_439974|2020-03-20:9919485.000000,hCoV-19/England/CAMB-7BA3F/2020|EPI_ISL_442295|2020-04-03:0.000000,hCoV-19/England/CAMB-80CC8/2020|EPI_ISL_443031|2020-04-10:0.000000,hCoV-19/England/CAMB-7C61C/2020|EPI_ISL_442288|2020-04-05:0.000000,hCoV-19/England/CAMB-7CE50/2020|EPI_ISL_442254|2020-04-05:9919485.000000,hCoV-19/England/BRIS-130BE7/2020|EPI_ISL_492606|2020-03-17:9919485.000000,hCoV-19/England/CAMB-1AAB7F/2020|EPI_ISL_470331|2020-04-16:0.000000,hCoV-19/England/BRIS-130534/2020|EPI_ISL_492616|2020-04-11:0.000000,hCoV-19/England/CAMB-1AFFAB/2020|EPI_ISL_448092|2020-05-07:9919485.000000,hCoV-19/England/20128046202/2020|EPI_ISL_420478|2020-03-19:9919485.000000,hCoV-19/England/20139030404/2020|EPI_ISL_421912|2020-03-26:9919485.000000,hCoV-19/England/20169013904/2020|EPI_ISL_465194|2020-04-16:0.000000,hCoV-19/England/201380035/2020|EPI_ISL_421799|2020-03-26:9919485.000000,hCoV-19/England/20124020402/2020|EPI_ISL_418701|2020-03-17:9919485.000000,hCoV-19/England/BRIS-1852FE9/2020|EPI_ISL_492313|2020-03-31:9919485.000000,hCoV-19/England/LOND-D3DB4/2020|EPI_ISL_449653|2020-04-04:9919485.000000,hCoV-19/England/BRIS-124014/2020|EPI_ISL_492800|2020-04-08:9919485.000000,hCoV-19/England/BRIS-130446/2020|EPI_ISL_492543|2020-04-11:9919485.000000,hCoV-19/England/CAMB-786A7/2020|EPI_ISL_433762|2020-04-05:9919485.000000,hCoV-19/Australia/NSW2252/2020|EPI_ISL_500691|2020-03-22:9919485.000000,((hCoV-19/England/CAMB-75DA5/2020|EPI_ISL_438351|2020-03-29:9919485.000000,hCoV-19/England/CAMB-7B8EA/2020|EPI_ISL_442292|2020-04-04:9919485.000000)36601:9919485.000000,hCoV-19/England/CAMB-8118C/2020|EPI_ISL_438575|2020-04-20:9919485.000000,hCoV-19/England/CAMB-7D54B/2020|EPI_ISL_441728|2020-04-07:9919485.000000)36600:9919485.000000,hCoV-19/England/201360187/2020|EPI_ISL_421772|2020-03-24:9919485.000000,hCoV-19/England/20118178504/2020|EPI_ISL_464999|2020-03-13:9919485.000000,(hCoV-19/England/20139058304/2020|EPI_ISL_420724|2020-03-27:0.000000,(hCoV-19/England/20139059004/2020|EPI_ISL_420727|2020-03-28:9919485.000000,hCoV-19/England/CAMB-81C9A/2020|EPI_ISL_442559|2020-04-12:0.000000)36633:9919485.000000)36632:0.000000,hCoV-19/England/LOND-D3EB1/2020|EPI_ISL_441046|2020-04-04:9919485.000000,hCoV-19/England/LOND-D6CD2/2020|EPI_ISL_478422|2020-03-31:9919485.000000,hCoV-19/England/BRIS-12E8A9/2020|EPI_ISL_488209|2020-04-22:0.000000,hCoV-19/England/BRIS-12F88A/2020|EPI_ISL_488272|2020-03-25:0.000000,hCoV-19/England/20128090404/2020|EPI_ISL_423965|2020-03-20:0.000000,hCoV-19/England/20142021604/2020|EPI_ISL_423446|2020-03-29:9919485.000000,hCoV-19/England/CAMB-7D7AF/2020|EPI_ISL_441772|2020-04-06:9919485.000000,hCoV-19/England/20139008304/2020|EPI_ISL_421863|2020-03-26:9919485.000000,hCoV-19/England/LIVE-A5A96/2020|EPI_ISL_499655|2020-03-18:9919485.000000,hCoV-19/England/CAMB-7BB2D/2020|EPI_ISL_442268|2020-04-03:9919485.000000,hCoV-19/England/BRIS-12223E/2020|EPI_ISL_440050|2020-03-22:9919485.000000,hCoV-19/England/BRIS-12523B/2020|EPI_ISL_443852|2020-03-26:9919485.000000,hCoV-19/England/BRIS-12222F/2020|EPI_ISL_440002|2020-03-22:9919485.000000,hCoV-19/England/BRIS-125189/2020|EPI_ISL_443958|2020-03-26:9919485.000000,hCoV-19/England/CAMB-7F673/2020|EPI_ISL_470437|2020-04-08:9919485.000000,hCoV-19/England/CAMB-7BB1E/2020|EPI_ISL_441593|2020-04-03:9919485.000000,hCoV-19/England/CAMB-768D0/2020|EPI_ISL_438325|2020-03-30:0.000000,hCoV-19/England/CAMB-7B747/2020|EPI_ISL_441650|2020-04-03:9919485.000000,hCoV-19/England/BRIS-121EC2/2020|EPI_ISL_439986|2020-03-19:9919485.000000,hCoV-19/England/CAMB-7DBEF/2020|EPI_ISL_442221|2020-04-07:9919485.000000,hCoV-19/England/BRIS-125198/2020|EPI_ISL_443812|2020-03-25:9919485.000000,hCoV-19/England/CAMB-76C6B/2020|EPI_ISL_438257|2020-03-30:0.000000,hCoV-19/England/CAMB-7FA86/2020|EPI_ISL_470363|2020-04-08:9919485.000000,(hCoV-19/England/CAMB-1AAC12/2020|EPI_ISL_470105|2020-04-19:9919485.000000,hCoV-19/England/CAMB-72B62/2020|EPI_ISL_440096|2020-03-23:9919485.000000)36627:9919485.000000,hCoV-19/England/BRIS-123006/2020|EPI_ISL_440744|2020-04-02:9919485.000000,hCoV-19/England/LOND-D62D0/2020|EPI_ISL_482208|2020-04-21:9919485.000000,hCoV-19/England/NORT-28937D/2020|EPI_ISL_458693|2020-03-29:9919485.000000,hCoV-19/England/CAMB-79460/2020|EPI_ISL_441114|2020-04-03:9919485.000000,hCoV-19/England/BRIS-1255C9/2020|EPI_ISL_443775|2020-03-28:9919485.000000)36574:9919485.000000,(hCoV-19/Australia/VIC-CBA2/2020|EPI_ISL_420876|2020-03-24:0.000000,hCoV-19/Australia/VIC807/2020|EPI_ISL_427081|2020-03-24:0.000000)36748:9919485.000000,hCoV-19/Australia/VIC202/2020|EPI_ISL_419897|2020-03-19:9919485.000000,(hCoV-19/England/GSTT-265D8A6/2020|EPI_ISL_484028|2020-03-25:0.000000,hCoV-19/England/20118111904/2020|EPI_ISL_464956|2020-03-10:0.000000)36729:9919485.000000,(hCoV-19/England/BRIS-126A9C/2020|EPI_ISL_459090|2020-04-10:0.000000,hCoV-19/England/BRIS-12F9F0/2020|EPI_ISL_488187|2020-04-03:9919485.000000)36731:9919485.000000,(hCoV-19/England/20122006104/2020|EPI_ISL_465734|2020-03-15:9919485.000000,(hCoV-19/England/20140064504/2020|EPI_ISL_423394|2020-03-30:9919485.000000,hCoV-19/England/20140066204/2020|EPI_ISL_423399|2020-03-29:9919485.000000)36733:9919485.000000)36732:0.000000,hCoV-19/Australia/VIC196/2020|EPI_ISL_419892|2020-03-19:9919485.000000,hCoV-19/England/20110136302/2020|EPI_ISL_418668|2020-03-09:9919485.000000,hCoV-19/England/201161690/2020|EPI_ISL_464871|2020-03-12:0.000000,hCoV-19/England/20119025604/2020|EPI_ISL_465035|2020-03-13:9919485.000000,(hCoV-19/England/CAMB-1ACF44/2020|EPI_ISL_489425|2020-04-24:9919485.000000,hCoV-19/England/CAMB-78A7E/2020|EPI_ISL_433810|2020-04-06:9919485.000000)36743:9919485.000000,hCoV-19/England/LOND-D4472/2020|EPI_ISL_444124|2020-04-08:0.000000,hCoV-19/England/CAMB-74492/2020|EPI_ISL_425295|2020-03-19:9919485.000000,hCoV-19/England/NORT-28275A/2020|EPI_ISL_488654|2020-03-28:9919485.000000,hCoV-19/Belgium/CFM-0328312/2020|EPI_ISL_462166|2020-03-28:9919485.000000,hCoV-19/Scotland/CVR1560/2020|EPI_ISL_438840|2020-04-04:0.000000,hCoV-19/England/CAMB-7E850/2020|EPI_ISL_442533|2020-04-07:9919485.000000,hCoV-19/England/CAMB-76C89/2020|EPI_ISL_438306|2020-03-30:9919485.000000,hCoV-19/England/BRIS-1258DF/2020|EPI_ISL_443686|2020-03-29:9919485.000000,hCoV-19/England/CAMB-1AA5AE/2020|EPI_ISL_470158|2020-04-17:9919485.000000,hCoV-19/England/LOND-D963B/2020|EPI_ISL_487641|2020-04-14:9919485.000000)36573:0.000000,hCoV-19/USA/WI-UW-165/2020|EPI_ISL_428261|2020-03-17:9919485.000000,hCoV-19/France/HF2748/2020|EPI_ISL_420041|2020-03-17:9919485.000000,hCoV-19/Australia/SAP074/2020|EPI_ISL_451111|2020-03-31:9919485.000000,hCoV-19/USA/MA-MGH-00428/2020|EPI_ISL_460333|2020-03-06:9919485.000000,hCoV-19/USA/MA_8933/2020|EPI_ISL_424909|2020-03-05:9919485.000000,hCoV-19/USA/NY-NYUMC32/2020|EPI_ISL_418978|2020-03-17:9919485.000000,hCoV-19/USA/MA-MGH-00533/2020|EPI_ISL_460413|2020-03-18:0.000000,hCoV-19/USA/MA-MGH-00684/2020|EPI_ISL_460406|2020-03-20:9919485.000000,hCoV-19/USA/MA-MGH-00160/2020|EPI_ISL_460394|2020-03-26:9919485.000000,hCoV-19/France/B5465/2020|EPI_ISL_443283|2020-03-23:9919485.000000,hCoV-19/USA/NC-CDC-0034/2020|EPI_ISL_452126|2020-03-08:9919485.000000,hCoV-19/USA/MA-MGH-00415/2020|EPI_ISL_460241|2020-03-07:9919485.000000,hCoV-19/Israel/CVL-n-7451/2020|EPI_ISL_475011|2020-04-11:9919485.000000,hCoV-19/Australia/SAP081/2020|EPI_ISL_451117|2020-03-31:9919485.000000,hCoV-19/USA/MA-MGH-00417/2020|EPI_ISL_460117|2020-03-07:9919485.000000,hCoV-19/Lebanon/LB-LR10/2020|EPI_ISL_498554|2020-03-20:9919485.000000,hCoV-19/Israel/2115701/2020|EPI_ISL_447339|2020-04-16:9919485.000000,hCoV-19/Australia/SAP014/2020|EPI_ISL_468019|2020-04-02:9919485.000000,hCoV-19/Australia/SAP017/2020|EPI_ISL_468012|2020-04-02:9919485.000000,hCoV-19/USA/MA-MGH-00603/2020|EPI_ISL_460161|2020-03-28:9919485.000000,hCoV-19/Canada/ON_PHL0743/2020|EPI_ISL_418346|2020-03-07:9919485.000000,hCoV-19/USA/KS_4126/2020|EPI_ISL_424867|2020-03-06:9919485.000000,hCoV-19/France/IDF1980/2020|EPI_ISL_414633|2020-03-04:9919485.000000,hCoV-19/USA/MA-MGH-00185/2020|EPI_ISL_460229|2020-03-27:9919485.000000,hCoV-19/France/30001MB/2020|EPI_ISL_447723|2020-03:9919485.000000,hCoV-19/USA/MA-MGH-00432/2020|EPI_ISL_460442|2020-03-07:9919485.000000,hCoV-19/USA/MA_3672/2020|EPI_ISL_424844|2020-03-06:9919485.000000,hCoV-19/Australia/SAP065/2020|EPI_ISL_451103|2020-03-29:9919485.000000,hCoV-19/USA/WA-UW-2376/2020|EPI_ISL_477715|2020-03-30:9919485.000000,hCoV-19/USA/MA_9704/2020|EPI_ISL_424911|2020-03-04:9919485.000000,hCoV-19/USA/MA-MGH-00421/2020|EPI_ISL_460266|2020-03-07:9919485.000000,hCoV-19/Sweden/20-50230/2020|EPI_ISL_429155|2020-03-09:9919485.000000,hCoV-19/USA/MA-MGH-00427/2020|EPI_ISL_460212|2020-03-07:9919485.000000,hCoV-19/USA/NY-NYUMC820/2020|EPI_ISL_456056|2020-03-20:9919485.000000,hCoV-19/Russia/Khabarovsk-71403/2020|EPI_ISL_428880|2020-03-19:9919485.000000,hCoV-19/Australia/SAP075/2020|EPI_ISL_451112|2020-03-31:9919485.000000,hCoV-19/USA/NY-Wadsworth-11207-01/2020|EPI_ISL_426292|2020-03-06:9919485.000000,hCoV-19/USA/MA-MGH-00553/2020|EPI_ISL_460349|2020-03-20:9919485.000000,hCoV-19/Australia/SAP091/2020|EPI_ISL_451126|2020-04-01:0.000000,hCoV-19/Israel/2089866/2020|EPI_ISL_447359|2020-04-01:9919485.000000,(hCoV-19/France/10018HJ/2020|EPI_ISL_447703|2020-03:9919485.000000,(hCoV-19/England/CAMB-778C0/2020|EPI_ISL_439438|2020-03-31:9919485.000000,(hCoV-19/England/CAMB-1AB6D7/2020|EPI_ISL_470275|2020-04-21:9919485.000000,hCoV-19/England/CAMB-1B3065/2020|EPI_ISL_456750|2020-05-21:9919485.000000)36776:9919485.000000)36775:9919485.000000)36774:9919485.000000,(hCoV-19/USA/NY-PV09142/2020|EPI_ISL_422513|2020-03-20:9919485.000000,hCoV-19/England/LOND-D4B40/2020|EPI_ISL_444180|2020-04-11:9919485.000000,hCoV-19/USA/NJ-NYUMC841/2020|EPI_ISL_456113|2020-04-26:9919485.000000,(hCoV-19/France/IDF3384/2020|EPI_ISL_428347|2020-03-23:0.000000,hCoV-19/USA/MA-MGH-00598/2020|EPI_ISL_460314|2020-03-28:9919485.000000)36817:9919485.000000)36814:9919485.000000,hCoV-19/Portugal/PT0358/2020|EPI_ISL_454074|2020-03-19:9919485.000000,hCoV-19/USA/MA-MGH-00661/2020|EPI_ISL_460135|2020-04-03:9919485.000000,hCoV-19/Australia/SAP080/2020|EPI_ISL_451116|2020-03-31:9919485.000000,hCoV-19/USA/MA-MGH-00418/2020|EPI_ISL_460371|2020-03-07:9919485.000000,hCoV-19/Sweden/20-50231/2020|EPI_ISL_430863|2020-03-09:9919485.000000,hCoV-19/Australia/SAP019/2020|EPI_ISL_468017|2020-04-02:9919485.000000,hCoV-19/France/10071BR/2020|EPI_ISL_447682|2020-03:9919485.000000,hCoV-19/Australia/SAP073/2020|EPI_ISL_451110|2020-03-31:9919485.000000,hCoV-19/Canada/ON_QGLO-039/2020|EPI_ISL_459890|2020-03-29:9919485.000000,hCoV-19/France/HF2597/2020|EPI_ISL_418238|2020-03-16:9919485.000000,hCoV-19/USA/MA-MGH-00422/2020|EPI_ISL_460384|2020-03-07:9919485.000000,hCoV-19/USA/PA_2317/2020|EPI_ISL_424883|2020-03-07:0.000000,hCoV-19/Canada/ON_QGLO-042/2020|EPI_ISL_459892|2020-03-30:9919485.000000,hCoV-19/USA/MA-MGH-00005/2020|EPI_ISL_460472|2020-03-11:0.000000,hCoV-19/France/HF1684/2020|EPI_ISL_414626|2020-02-29:9919485.000000,hCoV-19/Australia/SAP056/2020|EPI_ISL_451095|2020-03-27:9919485.000000,hCoV-19/Australia/SAP076/2020|EPI_ISL_451113|2020-03-31:0.000000,(hCoV-19/France/IDF4791/2020|EPI_ISL_443258|2020-04-02:0.000000,hCoV-19/France/IDF4793/2020|EPI_ISL_443259|2020-04-02:9919485.000000)36513:0.000000,(hCoV-19/USA/NY-Wadsworth-11202-01/2020|EPI_ISL_426042|2020-03-06:0.000000,hCoV-19/USA/NY-NYUMC397/2020|EPI_ISL_430424|2020-04-13:9919485.000000)36514:9919485.000000,(hCoV-19/Canada/LTRI-25/2020|EPI_ISL_495013|2020-03-26:9919485.000000,hCoV-19/Canada/ON-UHTC_0075/2020|EPI_ISL_463999|2020-04-11:9919485.000000,hCoV-19/Canada/ON_MU-S63/2020|EPI_ISL_463991|2020-03-19:9919485.000000)36524:9919485.000000,hCoV-19/Taiwan/TSGH-18/2020|EPI_ISL_436103|2020-03-24:9919485.000000,(hCoV-19/USA/MA-MGH-00179/2020|EPI_ISL_460451|2020-03-26:9919485.000000,(hCoV-19/USA/MA-MGH-00642/2020|EPI_ISL_460148|2020-04-01:9919485.000000,hCoV-19/USA/MA-MGH-00688/2020|EPI_ISL_460257|2020-04-06:9919485.000000)36530:9919485.000000)36529:9919485.000000,hCoV-19/Belgium/DVBJ-030468/2020|EPI_ISL_420324|2020-03-04:9919485.000000,hCoV-19/Israel/701002504/2020|EPI_ISL_447294|2020-03-25:9919485.000000,(hCoV-19/Australia/SAP085/2020|EPI_ISL_451121|2020-03-31:9919485.000000,hCoV-19/England/BRIS-12505F/2020|EPI_ISL_444006|2020-03-27:9919485.000000,(hCoV-19/USA/UT-00348/2020|EPI_ISL_449809|2020-03-27:9919485.000000,hCoV-19/USA/UT-0348/2020|EPI_ISL_420821|2020-03-26:9919485.000000)36786:9919485.000000,hCoV-19/England/CAMB-7F567/2020|EPI_ISL_470479|2020-04-08:0.000000,hCoV-19/Australia/SAP082/2020|EPI_ISL_451118|2020-03-31:9919485.000000,hCoV-19/USA/UT-01595/2020|EPI_ISL_449833|2020-04-06:9919485.000000,hCoV-19/England/CAMB-79F50/2020|EPI_ISL_441266|2020-04-02:9919485.000000,hCoV-19/USA/MA-QDX-47/2020|EPI_ISL_467859|2020-03-15:9919485.000000,hCoV-19/England/BRIS-1225AE/2020|EPI_ISL_440697|2020-04-04:9919485.000000)36778:9919485.000000,hCoV-19/Australia/SAP088/2020|EPI_ISL_451123|2020-04-01:9919485.000000,(hCoV-19/Finland/13M33/2020|EPI_ISL_418390|2020-03-13:9919485.000000,(hCoV-19/Finland/8May38S18/2020|EPI_ISL_481725|2020-05-08:9919485.000000,(hCoV-19/Finland/6A928SIIB/2020|EPI_ISL_481708|2020-04-06:9919485.000000,(hCoV-19/Finland/7May92S23/2020|EPI_ISL_481718|2020-05-07:9919485.000000,(hCoV-19/Finland/8May18S18/2020|EPI_ISL_481720|2020-05-08:0.000000,hCoV-19/Finland/13May68S20/2020|EPI_ISL_481550|2020-05-13:9919485.000000)36794:0.000000)36793:9919485.000000)36792:9919485.000000)36791:9919485.000000)36790:9919485.000000,(hCoV-19/USA/UT-01609/2020|EPI_ISL_449838|2020-04-06:0.000000,hCoV-19/USA/UT-01992/2020|EPI_ISL_452176|2020-04-16:9919485.000000)36801:9919485.000000,hCoV-19/USA/MA-MGH-00013/2020|EPI_ISL_460154|2020-03-23:9919485.000000,hCoV-19/USA/DC-HP00137/2020|EPI_ISL_457823|2020-03-21:9919485.000000,hCoV-19/France/B5678/2020|EPI_ISL_443289|2020-03-27:9919485.000000,hCoV-19/Canada/ON_QGLO-017/2020|EPI_ISL_459874|2020-03-27:9919485.000000,hCoV-19/Japan/PG-0251/2020|EPI_ISL_479936|2020-03-23:9919485.000000,hCoV-19/Australia/SAP027/2020|EPI_ISL_468009|2020-04-06:9919485.000000,hCoV-19/USA/VA-DCLS-0020/2020|EPI_ISL_419712|2020-03-10:0.000000,hCoV-19/Switzerland/GE5007/2020|EPI_ISL_429206|2020-04-07:0.000000,(hCoV-19/USA/MA-MGH-00086/2020|EPI_ISL_460145|2020-03-24:9919485.000000,(hCoV-19/USA/MA-MGH-00499/2020|EPI_ISL_460459|2020-03-27:9919485.000000,hCoV-19/USA/MA-MGH-00622/2020|EPI_ISL_460289|2020-03-28:9919485.000000)36519:9919485.000000)36518:9919485.000000,(hCoV-19/Canada/ON_QGLO-024/2020|EPI_ISL_459880|2020-03-28:0.000000,hCoV-19/Canada/ON_QGLO-025/2020|EPI_ISL_459881|2020-03-28:9919485.000000,hCoV-19/Canada/ON_QGLO-026/2020|EPI_ISL_459882|2020-03-28:9919485.000000)36520:9919485.000000,hCoV-19/France/IDF3170/2020|EPI_ISL_420060|2020-03-20:9919485.000000,hCoV-19/Israel/CVL-n-10864/2020|EPI_ISL_474984|2020-04-23:9919485.000000,hCoV-19/Canada/ON_QGLO-037/2020|EPI_ISL_459888|2020-03-30:9919485.000000,hCoV-19/USA/MA_3653/2020|EPI_ISL_424920|2020-03-06:9919485.000000,hCoV-19/USA/WI-UW-319/2020|EPI_ISL_436613|2020-04-21:9919485.000000,(hCoV-19/England/CAMB-7C649/2020|EPI_ISL_441621|2020-04-05:0.000000,(hCoV-19/England/CAMB-835F7/2020|EPI_ISL_470353|2020-04-14:0.000000,hCoV-19/England/CAMB-822B5/2020|EPI_ISL_443540|2020-04-12:9919485.000000,hCoV-19/England/CAMB-81535/2020|EPI_ISL_443104|2020-04-11:0.000000)36798:9919485.000000)36797:0.000000,hCoV-19/USA/MD-HP00133/2020|EPI_ISL_457821|2020-03-30:9919485.000000,hCoV-19/England/NORT-28420C/2020|EPI_ISL_478536|2020-03-15:9919485.000000,(hCoV-19/USA/FL-BPHL-08/2020|EPI_ISL_436512|2020-04-03:9919485.000000,hCoV-19/USA/MA-MGH-00716/2020|EPI_ISL_460277|2020-04-08:9919485.000000)36807:9919485.000000,hCoV-19/USA/MA-MGH-00441/2020|EPI_ISL_460428|2020-03-05:9919485.000000,hCoV-19/USA/MA-MGH-00430/2020|EPI_ISL_460366|2020-03-07:9919485.000000,hCoV-19/USA/PA_1881/2020|EPI_ISL_424882|2020-03-05:9919485.000000,hCoV-19/USA/VA-DCLS-0012/2020|EPI_ISL_419706|2020-03-10:9919485.000000,hCoV-19/USA/MA_9889/2020|EPI_ISL_424912|2020-03-04:9919485.000000,hCoV-19/USA/MD-MDH-0029/2020|EPI_ISL_486915|2020-04-07:9919485.000000,hCoV-19/USA/MA_3626/2020|EPI_ISL_424918|2020-03-06:9919485.000000,hCoV-19/Australia/SAP077/2020|EPI_ISL_451114|2020-03-31:9919485.000000,(hCoV-19/England/BRIS-12F6F9/2020|EPI_ISL_488413|2020-03-10:9919485.000000,hCoV-19/USA/MA_2652/2020|EPI_ISL_424914|2020-03-06:9919485.000000)36535:9919485.000000,(hCoV-19/Israel/CVL-n-6656/2020|EPI_ISL_474962|2020-04-01:9919485.000000,hCoV-19/Israel/130710067/2020|EPI_ISL_447468|2020-04-14:9919485.000000)36536:9919485.000000,((hCoV-19/England/CAMB-73EFF/2020|EPI_ISL_440367|2020-03-19:0.000000,hCoV-19/Iceland/430/2020|EPI_ISL_424454|2020-03-20:9919485.000000,hCoV-19/Iceland/441/2020|EPI_ISL_424465|2020-03-20:9919485.000000,hCoV-19/Wales/PHWC-29E61/2020|EPI_ISL_432186|2020-04-04:0.000000,hCoV-19/Portugal/PT0487/2020|EPI_ISL_454211|2020-04-01:9919485.000000,hCoV-19/Portugal/PT0099/2020|EPI_ISL_453815|2020-03-24:9919485.000000,hCoV-19/Portugal/PT0163/2020|EPI_ISL_453879|2020-03-28:0.000000)36539:9919485.000000,hCoV-19/France/HF1993/2020|EPI_ISL_414637|2020-03-04:9919485.000000,hCoV-19/France/HF2948/2020|EPI_ISL_420050|2020-03-19:0.000000,hCoV-19/Israel/CVL-n-6140/2020|EPI_ISL_474981|2020-03-15:9919485.000000)36538:9919485.000000,hCoV-19/USA/WI-UW-176/2020|EPI_ISL_428272|2020-03-20:0.000000,hCoV-19/USA/MA-MGH-00492/2020|EPI_ISL_460343|2020-03-27:9919485.000000,hCoV-19/USA/WI-UW-419/2020|EPI_ISL_480401|2020-04-15:9919485.000000,hCoV-19/USA/MA-MGH-00680/2020|EPI_ISL_460231|2020-03-22:9919485.000000,hCoV-19/USA/MA_0020/2020|EPI_ISL_424843|2020-03-05:9919485.000000,hCoV-19/USA/MA_3616/2020|EPI_ISL_424916|2020-03-06:9919485.000000,hCoV-19/Latvia/041/2020|EPI_ISL_486424|2020-03-22:9919485.000000,hCoV-19/USA/MA-MGH-00149/2020|EPI_ISL_460409|2020-03-26:9919485.000000,hCoV-19/USA/MA-MGH-00426/2020|EPI_ISL_460103|2020-03-07:0.000000,hCoV-19/England/LOND-124C6E3/2020|EPI_ISL_490424|2020:9919485.000000,hCoV-19/USA/FL-BPHL-0140/2020|EPI_ISL_480791|2020-03-10:0.000000,hCoV-19/USA/MA-MGH-00003/2020|EPI_ISL_460311|2020-03-09:0.000000,hCoV-19/Senegal/382/2020|EPI_ISL_420073|2020-03-19:9919485.000000,hCoV-19/Sweden/20-50179/2020|EPI_ISL_429152|2020-03-08:0.000000,(hCoV-19/France/HF3598/2020|EPI_ISL_428358|2020-03-24:9919485.000000,hCoV-19/France/GE2843/2020|EPI_ISL_420045|2020-03-17:9919485.000000)36492:0.000000,hCoV-19/USA/MA-MGH-00416/2020|EPI_ISL_460353|2020-03-07:0.000000,hCoV-19/France/IDF3386/2020|EPI_ISL_428349|2020-03-23:0.000000,hCoV-19/USA/MA-MGH-00495/2020|EPI_ISL_460427|2020-03-27:0.000000,(hCoV-19/USA/MA-MGH-00136/2020|EPI_ISL_460364|2020-03-25:9919485.000000,hCoV-19/USA/MA-MGH-00669/2020|EPI_ISL_460190|2020-04-04:0.000000,hCoV-19/USA/MA-MGH-00486/2020|EPI_ISL_460204|2020-03-27:9919485.000000)36507:9919485.000000,hCoV-19/France/HF2393/2020|EPI_ISL_418227|2020-03-12:9919485.000000,hCoV-19/Australia/SAP061/2020|EPI_ISL_451100|2020-03-28:9919485.000000,hCoV-19/Australia/VIC166/2020|EPI_ISL_419863|2020-03-18:0.000000,hCoV-19/France/10037CJ/2020|EPI_ISL_447661|2020-03:0.000000,hCoV-19/USA/MA-MGH-00199/2020|EPI_ISL_460468|2020-03-27:0.000000,hCoV-19/USA/MA-MGH-00637/2020|EPI_ISL_460412|2020-04-03:9919485.000000,hCoV-19/Taiwan/170/2020|EPI_ISL_420084|2020-03-21:9919485.000000,((hCoV-19/USA/WI-UW-404/2020|EPI_ISL_480386|2020-03-19:9919485.000000,hCoV-19/USA/WI-UW-249/2020|EPI_ISL_428345|2020-03-16:9919485.000000)36562:9919485.000000,hCoV-19/USA/WI-UW-160/2020|EPI_ISL_428256|2020-03-15:9919485.000000,hCoV-19/USA/WI-UW-158/2020|EPI_ISL_428254|2020-03-15:9919485.000000,hCoV-19/USA/WI-UW-159/2020|EPI_ISL_428255|2020-03-15:9919485.000000,hCoV-19/USA/WI-UW-84/2020|EPI_ISL_421343|2020-03-24:9919485.000000)36558:9919485.000000,(hCoV-19/Israel/2113178/2020|EPI_ISL_447345|2020-04-15:9919485.000000,hCoV-19/Israel/2113173/2020|EPI_ISL_447347|2020-04-15:9919485.000000)36563:9919485.000000,hCoV-19/France/HF2155/2020|EPI_ISL_418225|2020-03-08:9919485.000000,hCoV-19/USA/IL-UW-542/2020|EPI_ISL_484917|2020-06-23:9919485.000000,hCoV-19/Canada/MB_37/2020|EPI_ISL_429818|2020-03-18:9919485.000000,hCoV-19/Australia/SAP070/2020|EPI_ISL_451108|2020-03-30:9919485.000000,hCoV-19/Israel/CVL-n-7909/2020|EPI_ISL_475006|2020-04-13:9919485.000000,hCoV-19/Canada/ON_PHL0539/2020|EPI_ISL_418353|2020-03-09:0.000000,hCoV-19/Israel/CVL-n-10261/2020|EPI_ISL_474991|2020-04-21:9919485.000000,(hCoV-19/USA/WI-UW-331/2020|EPI_ISL_436625|2020-04-26:9919485.000000,hCoV-19/USA/WI-UW-312/2020|EPI_ISL_436606|2020-04-27:9919485.000000)36553:9919485.000000,hCoV-19/USA/WI-UW-195/2020|EPI_ISL_428291|2020-03-24:9919485.000000,(hCoV-19/USA/DC-HP00096/2020|EPI_ISL_457760|2020-03-28:9919485.000000,hCoV-19/USA/WI-UW-113/2020|EPI_ISL_425170|2020-03-31:9919485.000000)36556:9919485.000000,hCoV-19/USA/MA-QDX-32/2020|EPI_ISL_467857|2020-03-14:9919485.000000,(hCoV-19/USA/VA_NIDDL_3089/2020|EPI_ISL_491929|2020-04-08:9919485.000000,hCoV-19/USA/VA_NIDDL_3090/2020|EPI_ISL_491930|2020-04-08:9919485.000000,hCoV-19/USA/VA_NIDDL_2951/2020|EPI_ISL_491925|2020-04-06:9919485.000000)36567:9919485.000000,hCoV-19/Israel/2089718/2020|EPI_ISL_447366|2020-04-01:9919485.000000,hCoV-19/USA/WI-UW-332/2020|EPI_ISL_436626|2020-04-26:9919485.000000)36136:6073807.000000,(hCoV-19/France/ARA11949/2020|EPI_ISL_419171|2020-03-21:0.000000,hCoV-19/France/ARA11950/2020|EPI_ISL_419172|2020-03-21:6073807.000000)36069:0.000000,hCoV-19/India/GBRC315a/2020|EPI_ISL_495071|2020-06-17:9919485.000000,hCoV-19/USA/NY-NYUMC276/2020|EPI_ISL_428790|2020-04-06:6073807.000000,hCoV-19/USA/NY-NYUMC181/2020|EPI_ISL_427477|2020-04-01:9919485.000000,hCoV-19/France/ARA10552/2020|EPI_ISL_419168|2020-03-17:9919485.000000,hCoV-19/France/Lyon_0668/2020|EPI_ISL_417336|2020-03-06:0.000000,hCoV-19/USA/MO-WUSTL036/2020|EPI_ISL_493071|2020-06-19:0.000000,hCoV-19/USA/NY-NYUMC317/2020|EPI_ISL_430344|2020-03-30:9919485.000000,hCoV-19/USA/PA-MGSC18-04/2020|EPI_ISL_436473|2020-03-25:9919485.000000,hCoV-19/USA/PA-MGSC25-05/2020|EPI_ISL_436478|2020-03-24:9919485.000000,hCoV-19/France/ARA10192/2020|EPI_ISL_418425|2020-03-17:6073807.000000,hCoV-19/France/N4427/2020|EPI_ISL_428367|2020-03-23:9919485.000000,hCoV-19/India/GBRC318b/2020|EPI_ISL_495076|2020-06-17:9919485.000000,(hCoV-19/Scotland/EDB5428/2020|EPI_ISL_487745|2020-04-07:9919485.000000,hCoV-19/Scotland/CVR1978/2020|EPI_ISL_433270|2020-04-07:0.000000)36917:9919485.000000,hCoV-19/USA/WA-S2416/2020|EPI_ISL_497048|2020-06-15:0.000000,(hCoV-19/France/Lyon_0693/2020|EPI_ISL_416758|2020-03-08:9919485.000000,hCoV-19/France/ARA12877/2020|EPI_ISL_420617|2020-03-23:9919485.000000)36919:9919485.000000,hCoV-19/USA/NY-NYUMC267/2020|EPI_ISL_428781|2020-04-06:9919485.000000,hCoV-19/Saudi_Arabia/KAUST-Madinah272/2020|EPI_ISL_437753|2020-04-20:9919485.000000,hCoV-19/Egypt/NRC-01/2020|EPI_ISL_430820|2020-03-18:6073807.000000,(hCoV-19/France/IDF5577/2020|EPI_ISL_443303|2020-04-09:0.000000,hCoV-19/France/IDF3029/2020|EPI_ISL_420052|2020-03-20:0.000000)36916:0.000000,hCoV-19/Egypt/CUNCI-HGC5I016/2020|EPI_ISL_479731|2020-06-02:9919485.000000,hCoV-19/France/ARA10968/2020|EPI_ISL_418431|2020-03-18:6073807.000000,hCoV-19/USA/NY-NYUMC819/2020|EPI_ISL_456055|2020-03-27:6073807.000000)35513:6073807.000000,hCoV-19/Germany/BAV-MVP0098/2020|EPI_ISL_452104|2020-04-04:6073807.000000,hCoV-19/Portugal/PT0509/2020|EPI_ISL_454233|2020-03-19:6073807.000000,hCoV-19/England/LOND-D6D75/2020|EPI_ISL_478430|2020-04-01:6073807.000000,hCoV-19/India/ILSCV35476/2020|EPI_ISL_481200|2020-06-10:6073807.000000,((hCoV-19/England/20162005404/2020|EPI_ISL_466399|2020-04-13:6073807.000000,(hCoV-19/England/BRIS-125347/2020|EPI_ISL_443780|2020-03-27:6073807.000000,hCoV-19/England/BRIS-123965/2020|EPI_ISL_442656|2020-04-07:6073807.000000)15958:6073807.000000)15957:6073807.000000,(hCoV-19/England/CAMB-811E6/2020|EPI_ISL_438580|2020-04-20:6073807.000000,hCoV-19/England/CAMB-7848F/2020|EPI_ISL_433737|2020-04-04:6073807.000000)15933:6073807.000000,(hCoV-19/France/IDF3236/2020|EPI_ISL_421506|2020-03-21:6073807.000000,((hCoV-19/USA/VA-DCLS-0146/2020|EPI_ISL_437783|2020-04-16:6073807.000000,hCoV-19/USA/VA-DCLS-0261/2020|EPI_ISL_452834|2020-04-18:6073807.000000,hCoV-19/USA/VA-DCLS-0263/2020|EPI_ISL_452836|2020-04-20:6073807.000000,hCoV-19/USA/VA-DCLS-0266/2020|EPI_ISL_452839|2020-04-22:6073807.000000)15954:0.000000,(hCoV-19/USA/VA-DCLS-0265/2020|EPI_ISL_452838|2020-04-21:6073807.000000,hCoV-19/USA/VA-DCLS-0134/2020|EPI_ISL_437773|2020-04-15:6073807.000000,hCoV-19/USA/VA-DCLS-0138/2020|EPI_ISL_437777|2020-04-16:6073807.000000)15948:6073807.000000,hCoV-19/USA/VA-DCLS-0139/2020|EPI_ISL_437778|2020-04-16:6073807.000000,hCoV-19/USA/VA-DCLS-0136/2020|EPI_ISL_437775|2020-04-13:6073807.000000,hCoV-19/USA/VA-DCLS-0140/2020|EPI_ISL_437779|2020-04-16:6073807.000000,hCoV-19/USA/VA-DCLS-0141/2020|EPI_ISL_437780|2020-04-17:6073807.000000,hCoV-19/USA/VA-DCLS-0262/2020|EPI_ISL_452835|2020-04-18:6073807.000000)15946:6073807.000000)15945:6073807.000000,hCoV-19/USA/CA-SR0312/2020|EPI_ISL_445166|2020-03-22:6073807.000000,(hCoV-19/Spain/Madrid_COV004931/2020|EPI_ISL_481072|2020-04-07:6073807.000000,hCoV-19/USA/NY-NYUMC809/2020|EPI_ISL_456045|2020-03-27:6073807.000000,hCoV-19/Hungary/SRC-01136/2020|EPI_ISL_435418|2020-04-02:6073807.000000,hCoV-19/USA/WI-UW-79/2020|EPI_ISL_421338|2020-03-23:6073807.000000)15940:6073807.000000,hCoV-19/Sweden/20-08690/2020|EPI_ISL_429133|2020-03-26:6073807.000000,hCoV-19/Sweden/20-08170/2020|EPI_ISL_429124|2020-03-12:6073807.000000,hCoV-19/Belgium/ULG-10124/2020|EPI_ISL_427371|2020-04-07:6073807.000000,(hCoV-19/England/SHEF-C18F4/2020|EPI_ISL_441913|2020-04-11:6073807.000000,hCoV-19/England/SHEF-C0312/2020|EPI_ISL_420216|2020-03-29:6073807.000000)15939:6073807.000000,hCoV-19/Germany/NRW-30/2020|EPI_ISL_419547|2020-03-15:6073807.000000)15931:6073807.000000,hCoV-19/Brazil/CV42/2020|EPI_ISL_429695|2020-03-20:6073807.000000,(hCoV-19/USA/MI-MDHHS-SC20526/2020|EPI_ISL_460574|2020-05-15:6073807.000000,hCoV-19/USA/MI-MDHHS-SC20540/2020|EPI_ISL_460588|2020-05-14:6073807.000000,hCoV-19/USA/MI-MDHHS-SC20671/2020|EPI_ISL_471695|2020-05-14:6073807.000000,hCoV-19/USA/MI-MDHHS-SC20678/2020|EPI_ISL_471702|2020-05-14:0.000000,hCoV-19/USA/MI-MDHHS-SC20677/2020|EPI_ISL_471701|2020-05-14:6073807.000000)15961:6073807.000000,hCoV-19/Iceland/93/2020|EPI_ISL_417730|2020-03-10:6073807.000000,hCoV-19/USA/CA-CZB-1502/2020|EPI_ISL_468449|2020-03-30:0.000000,hCoV-19/Germany/NRW-48/2020|EPI_ISL_425132|2020-03-23:6073807.000000,(hCoV-19/Wales/PHWC-25E0B/2020|EPI_ISL_422150|2020-03-25:6073807.000000,hCoV-19/Wales/PHWC-29EDA/2020|EPI_ISL_432319|2020-03-30:6073807.000000,hCoV-19/United_Arab_Emirates/L5621/2020|EPI_ISL_435136|2020-03-11:6073807.000000,(hCoV-19/Sweden/20-50129/2020|EPI_ISL_430861|2020-03-06:6073807.000000,hCoV-19/Sweden/20-50235/2020|EPI_ISL_429158|2020-03-10:6073807.000000,hCoV-19/Sweden/20-50123/2020|EPI_ISL_429139|2020-03-06:6073807.000000,(hCoV-19/Sweden/20-50048/2020|EPI_ISL_429136|2020-03-04:6073807.000000,hCoV-19/Sweden/20-50171/2020|EPI_ISL_429146|2020-03-08:6073807.000000)16934:6073807.000000,hCoV-19/Sweden/20-50176/2020|EPI_ISL_429151|2020-03-08:6073807.000000,hCoV-19/Sweden/20-50173/2020|EPI_ISL_429148|2020-03-08:6073807.000000,hCoV-19/Sweden/20-50130/2020|EPI_ISL_429141|2020-03-06:6073807.000000,hCoV-19/Sweden/20-50043/2020|EPI_ISL_430860|2020-03-04:6073807.000000,hCoV-19/Sweden/20-50133/2020|EPI_ISL_429144|2020-03-06:6073807.000000,hCoV-19/Sweden/20-50172/2020|EPI_ISL_429147|2020-03-08:0.000000,hCoV-19/Sweden/20-50232/2020|EPI_ISL_429156|2020-03-09:6073807.000000,hCoV-19/Sweden/20-50280/2020|EPI_ISL_455841|2020-03-10:6073807.000000,hCoV-19/Sweden/20-50131/2020|EPI_ISL_429142|2020-03-06:6073807.000000,hCoV-19/Sweden/20-50301/2020|EPI_ISL_475130|2020-03-12:6073807.000000,hCoV-19/Sweden/20-50175/2020|EPI_ISL_429150|2020-03-08:6073807.000000,hCoV-19/Sweden/20-50181/2020|EPI_ISL_429154|2020-03-08:6073807.000000,hCoV-19/Sweden/20-50170/2020|EPI_ISL_429145|2020-03-08:6073807.000000,hCoV-19/Sweden/20-50180/2020|EPI_ISL_429153|2020-03-08:6073807.000000)16931:6073807.000000)16928:6073807.000000,(hCoV-19/Italy/Hsacco-9/2020|EPI_ISL_486665|2020-03-03:9919485.000000,hCoV-19/India/GBRC2/2020|EPI_ISL_435049|2020-04-13:9919485.000000,(hCoV-19/England/BRIS-12BA00/2020|EPI_ISL_469448|2020-05-17:9919485.000000,hCoV-19/England/BRIS-12D6BF/2020|EPI_ISL_481894|2020-05-07:9919485.000000)30540:9919485.000000)30538:9919485.000000,hCoV-19/Austria/CeMM0417/2020|EPI_ISL_475845|2020-03-22:2093441.000000,((hCoV-19/USA/IN-Lilly-IPB0170-15bc11/2020|EPI_ISL_437456|2020-04-06:2093441.000000,hCoV-19/Scotland/EDB278/2020|EPI_ISL_425962|2020-03-27:2093441.000000)34650:2093441.000000,(hCoV-19/England/LIVE-A4AE2/2020|EPI_ISL_500071|2020-03-13:0.000000,hCoV-19/England/LOND-D3534/2020|EPI_ISL_440953|2020-03-27:6073807.000000)34338:6073807.000000,hCoV-19/England/20122032802/2020|EPI_ISL_418673|2020-03-16:6073807.000000,hCoV-19/England/20140068904/2020|EPI_ISL_423401|2020-03-29:6073807.000000,hCoV-19/England/20109050506/2020|EPI_ISL_417266|2020-03-05:0.000000,hCoV-19/England/20126103304/2020|EPI_ISL_423911|2020-03-18:2093441.000000,hCoV-19/Wales/PHWC-270C7/2020|EPI_ISL_422133|2020-03-30:0.000000,hCoV-19/England/20128015604/2020|EPI_ISL_423943|2020-03-19:0.000000,((hCoV-19/Wales/PHWC-26C3D/2020|EPI_ISL_422165|2020-03-30:2093441.000000,hCoV-19/Scotland/EDB1182/2020|EPI_ISL_433426|2020-04-08:2093441.000000)34649:2093441.000000,hCoV-19/England/BRIS-12DF3C/2020|EPI_ISL_482010|2020-04-19:2093441.000000,hCoV-19/England/SHEF-C02E8/2020|EPI_ISL_420207|2020-03-29:2093441.000000)34647:2093441.000000,(hCoV-19/USA/CA-SR0452/2020|EPI_ISL_467975|2020-03-30:0.000000,hCoV-19/Germany/BAV-MVP0250/2020|EPI_ISL_466904|2020-04-30:2093441.000000)34646:0.000000,hCoV-19/England/NORW-E7324/2020|EPI_ISL_449024|2020-04-08:2093441.000000,hCoV-19/England/201080010/2020|EPI_ISL_464423|2020-03-05:6073807.000000,(hCoV-19/England/20149052404/2020|EPI_ISL_466206|2020-04-04:6073807.000000,hCoV-19/England/SHEF-C0330/2020|EPI_ISL_420214|2020-03-29:6073807.000000)34350:6073807.000000,(hCoV-19/England/20129020304/2020|EPI_ISL_424010|2020-03-20:6073807.000000,(hCoV-19/England/201360297/2020|EPI_ISL_421776|2020-03-25:6073807.000000,hCoV-19/England/20134067304/2020|EPI_ISL_423154|2020-03-24:6073807.000000,hCoV-19/England/201360298/2020|EPI_ISL_421777|2020-03-25:6073807.000000,hCoV-19/England/20144004704/2020|EPI_ISL_423487|2020-03-31:6073807.000000)34352:6073807.000000)34351:6073807.000000,hCoV-19/Northern_Ireland/NIRE-101FF2/2020|EPI_ISL_441365|2020-03-23:2093441.000000,hCoV-19/England/NORT-281041/2020|EPI_ISL_488800|2020-03-02:2093441.000000,hCoV-19/England/20102098802/2020|EPI_ISL_417217|2020-03-01:2093441.000000,(hCoV-19/USA/WI-UW-251/2020|EPI_ISL_428725|2020-03-14:2093441.000000,hCoV-19/USA/CA-SCCPHD-UC164/2020|EPI_ISL_435643|2020-03-12:2093441.000000,hCoV-19/USA/CT-UW-4348/2020|EPI_ISL_430946|2020-03-30:2093441.000000)34494:2093441.000000,hCoV-19/Chile/Punta_Arenas_2/2020|EPI_ISL_445269|2020-03-15:0.000000,hCoV-19/Northern_Ireland/NIRE-102313/2020|EPI_ISL_441402|2020-03-23:2093441.000000,(hCoV-19/Australia/WA01/2020|EPI_ISL_420531|2020-03-14:2093441.000000,hCoV-19/Australia/WA06/2020|EPI_ISL_420534|2020-03-04:2093441.000000)34497:0.000000,hCoV-19/England/201060035/2020|EPI_ISL_464372|2020-03-03:2093441.000000,hCoV-19/England/SHEF-CFE03/2020|EPI_ISL_432601|2020-03-30:2093441.000000,hCoV-19/Scotland/CVR77/2020|EPI_ISL_425807|2020-03-03:2093441.000000,hCoV-19/England/NORT-2957BE/2020|EPI_ISL_488616|2020-03-30:0.000000,hCoV-19/England/20109001104/2020|EPI_ISL_464492|2020-03-05:2093441.000000,(hCoV-19/England/EXET-135748/2020|EPI_ISL_457093|2020-04-09:2093441.000000,hCoV-19/Iceland/467/2020|EPI_ISL_424490|2020-03-20:2093441.000000)34606:0.000000,hCoV-19/England/20129023104/2020|EPI_ISL_424015|2020-03-19:6073807.000000,(hCoV-19/England/LIVE-A55A4/2020|EPI_ISL_500128|2020-03-20:6073807.000000,hCoV-19/Chile/Punta_Arenas_12/2020|EPI_ISL_445293|2020-03-20:6073807.000000)34362:6073807.000000,(hCoV-19/England/CAMB-1ABC8A/2020|EPI_ISL_470347|2020-04-20:2093441.000000,hCoV-19/England/CAMB-76FF9/2020|EPI_ISL_425449|2020-04-01:2093441.000000)34525:2093441.000000,(hCoV-19/England/LCST-24D6CAB/2020|EPI_ISL_484226|2020-06-09:2093441.000000,hCoV-19/England/LCST-24D6ACF/2020|EPI_ISL_478329|2020-06-05:2093441.000000,hCoV-19/England/LCST-24D692C/2020|EPI_ISL_478312|2020-06-01:2093441.000000,hCoV-19/England/LCST-24D6AA1/2020|EPI_ISL_478327|2020-06-05:2093441.000000)34526:2093441.000000,(hCoV-19/England/GSTT-265D5EB/2020|EPI_ISL_483985|2020-03-23:2093441.000000,hCoV-19/England/GSTT-265D590/2020|EPI_ISL_483980|2020-03-23:2093441.000000,hCoV-19/England/CAMB-7FBDE/2020|EPI_ISL_433489|2020-04-16:2093441.000000,hCoV-19/England/CAMB-7AD19/2020|EPI_ISL_444394|2020-04-07:2093441.000000)34610:2093441.000000,hCoV-19/England/GSTT-265D1D8/2020|EPI_ISL_483923|2020-03-15:2093441.000000,hCoV-19/England/PORT-2D1E1B/2020|EPI_ISL_499282|2020-04-06:2093441.000000,(hCoV-19/England/20099066104/2020|EPI_ISL_464208|2020-02-27:2093441.000000,hCoV-19/England/201080004/2020|EPI_ISL_464419|2020-03-05:2093441.000000,hCoV-19/England/20124001302/2020|EPI_ISL_418684|2020-03-17:2093441.000000,hCoV-19/England/20134023704/2020|EPI_ISL_423124|2020-03-24:2093441.000000,hCoV-19/England/LIVE-A5708/2020|EPI_ISL_500143|2020-03-20:2093441.000000,hCoV-19/England/20109002704/2020|EPI_ISL_464506|2020-03-03:2093441.000000,hCoV-19/Australia/VIC706/2020|EPI_ISL_426993|2020-03-30:2093441.000000,hCoV-19/England/201040021/2020|EPI_ISL_464302|2020-02-03:2093441.000000,hCoV-19/England/20144001404/2020|EPI_ISL_423477|2020-03-30:2093441.000000,hCoV-19/England/20140000404/2020|EPI_ISL_423367|2020-03-29:2093441.000000,(hCoV-19/Australia/VIC440/2020|EPI_ISL_426737|2020-03-26:2093441.000000,hCoV-19/Australia/VIC994/2020|EPI_ISL_430478|2020-03-31:2093441.000000)34640:2093441.000000,hCoV-19/England/201080031/2020|EPI_ISL_464435|2020-03-04:2093441.000000,hCoV-19/England/201141660/2020|EPI_ISL_464769|2020-03-09:2093441.000000,hCoV-19/England/20104004204/2020|EPI_ISL_464312|2020-03-02:2093441.000000,hCoV-19/Northern_Ireland/NIRE-FB615/2020|EPI_ISL_448958|2020-03-29:2093441.000000,hCoV-19/England/NOTT-110C44/2020|EPI_ISL_448397|2020-05-01:2093441.000000,hCoV-19/Northern_Ireland/NIRE-101E9B/2020|EPI_ISL_453472|2020-03-24:2093441.000000)34626:2093441.000000,hCoV-19/England/NORW-E86DF/2020|EPI_ISL_448224|2020-04-17:2093441.000000,((hCoV-19/England/LOND-D6276/2020|EPI_ISL_482191|2020-04-20:6073807.000000,hCoV-19/England/LOND-D557E/2020|EPI_ISL_444235|2020-04-16:6073807.000000,hCoV-19/England/LOND-D3D4B/2020|EPI_ISL_449646|2020-04-04:6073807.000000,hCoV-19/England/LOND-D54AE/2020|EPI_ISL_444226|2020-04-15:6073807.000000)34366:6073807.000000,hCoV-19/England/LIVE-A256B/2020|EPI_ISL_499998|2020-05-19:6073807.000000,(hCoV-19/England/LOND-D51E3/2020|EPI_ISL_449687|2020-04-15:6073807.000000,hCoV-19/England/LOND-D4023/2020|EPI_ISL_444085|2020-04-04:6073807.000000)34370:6073807.000000)34365:6073807.000000,(hCoV-19/England/NORT-282DEF/2020|EPI_ISL_488458|2020-03-29:6073807.000000,(hCoV-19/Canada/NB_270/2020|EPI_ISL_481755|2020-04-10:6073807.000000,(hCoV-19/USA/CA-ALSR-1505/2020|EPI_ISL_494628|2020-04-17:6073807.000000,hCoV-19/USA/CA-ALSR-1130/2020|EPI_ISL_494381|2020-04-04:6073807.000000)34374:6073807.000000,hCoV-19/USA/CA-CZB-1127/2020|EPI_ISL_445175|2020-04-05:2093441.000000,hCoV-19/USA/CA-SR0461/2020|EPI_ISL_467983|2020-03-30:0.000000,hCoV-19/USA/CA-CZB-1506/2020|EPI_ISL_468453|2020-04-01:2093441.000000,hCoV-19/USA/CA-SR0447/2020|EPI_ISL_467971|2020-03-30:2093441.000000,hCoV-19/USA/CA-SR0458/2020|EPI_ISL_467980|2020-04-02:2093441.000000,hCoV-19/USA/CA-ALSR-1127/2020|EPI_ISL_494379|2020-04-03:2093441.000000,hCoV-19/USA/CA-ALSR-1165/2020|EPI_ISL_494407|2020-04-05:2093441.000000,hCoV-19/USA/PA-MGEL118/2020|EPI_ISL_454392|2020:2093441.000000,hCoV-19/USA/CA-ALSR-1185/2020|EPI_ISL_494421|2020-04-02:2093441.000000,hCoV-19/USA/CA-ALSR-1510/2020|EPI_ISL_494632|2020-04-02:2093441.000000,(hCoV-19/USA/FL-UF10/2020|EPI_ISL_447903|2020-04-07:2093441.000000,hCoV-19/USA/FL-UF-18/2020|EPI_ISL_468722|2020-04-09:2093441.000000)34381:2093441.000000,hCoV-19/USA/CA-CZB-1509/2020|EPI_ISL_468456|2020-04-01:2093441.000000,hCoV-19/USA/CA-ALSR-1159/2020|EPI_ISL_494402|2020-04-04:2093441.000000,hCoV-19/USA/CA-ALSR-1504/2020|EPI_ISL_494627|2020-04-02:2093441.000000,hCoV-19/USA/CA-CZB-1283/2020|EPI_ISL_454641|2020-04-02:2093441.000000,hCoV-19/USA/CA-ALSR-1125/2020|EPI_ISL_494377|2020-04-04:2093441.000000,hCoV-19/USA/CA-CZB-1511/2020|EPI_ISL_468458|2020-04-01:2093441.000000,hCoV-19/USA/CA-CZB-1612/2020|EPI_ISL_468541|2020-04-09:2093441.000000,hCoV-19/USA/CA-ALSR-0813-SAN/2020|EPI_ISL_483376|2020-03-31:2093441.000000,hCoV-19/USA/CA-ALSR-1508/2020|EPI_ISL_494630|2020-04-02:2093441.000000,hCoV-19/USA/CA-ALSR-1191/2020|EPI_ISL_494427|2020-04-02:2093441.000000,hCoV-19/USA/CA-ALSR-1169/2020|EPI_ISL_494411|2020-04-02:2093441.000000,hCoV-19/USA/CA-ALSR-1120/2020|EPI_ISL_494373|2020-04-03:2093441.000000,hCoV-19/USA/CA-SR0457/2020|EPI_ISL_467979|2020-03-30:2093441.000000,hCoV-19/USA/CA-ALSR-1155/2020|EPI_ISL_494398|2020-04-04:2093441.000000,hCoV-19/USA/CA-ALSR-1121/2020|EPI_ISL_494374|2020-04-03:2093441.000000,hCoV-19/USA/CA-ALSR-1172/2020|EPI_ISL_494413|2020-04-08:0.000000)34372:6073807.000000)34371:6073807.000000,(hCoV-19/England/20174004204/2020|EPI_ISL_465383|2020-04-21:2093441.000000,hCoV-19/England/20188035504/2020|EPI_ISL_465505|2020-04-30:2093441.000000,hCoV-19/England/20188033004/2020|EPI_ISL_465501|2020-04-30:2093441.000000,hCoV-19/England/20188036404/2020|EPI_ISL_465507|2020-04-30:2093441.000000,hCoV-19/England/20174004304/2020|EPI_ISL_465384|2020-04-21:2093441.000000)34403:2093441.000000,(hCoV-19/England/201060046/2020|EPI_ISL_464380|2020-03-04:2093441.000000,hCoV-19/England/SHEF-BFCC0/2020|EPI_ISL_416731|2020-03-03:2093441.000000,hCoV-19/England/201080039/2020|EPI_ISL_464438|2020-03-06:2093441.000000,hCoV-19/England/201060004/2020|EPI_ISL_464356|2020-03-03:2093441.000000,hCoV-19/England/20106004803/2020|EPI_ISL_417240|2020-03-03:2093441.000000,hCoV-19/England/201080026/2020|EPI_ISL_464431|2020-03-06:2093441.000000,hCoV-19/England/20100121007/2020|EPI_ISL_415141|2020-02-29:2093441.000000,hCoV-19/England/201040036/2020|EPI_ISL_464310|2020-03-03:2093441.000000,hCoV-19/England/201060003/2020|EPI_ISL_464355|2020-03-03:2093441.000000)34419:2093441.000000,(hCoV-19/England/NORT-283BF3/2020|EPI_ISL_478520|2020-04-03:2093441.000000,hCoV-19/England/NORT-2955D2/2020|EPI_ISL_488501|2020-03-31:2093441.000000,hCoV-19/England/NORT-2954C6/2020|EPI_ISL_488488|2020-03-31:2093441.000000,hCoV-19/England/NORT-2954B7/2020|EPI_ISL_488649|2020-03-31:2093441.000000)34427:0.000000,hCoV-19/England/20140008604/2020|EPI_ISL_465877|2020-03-30:2093441.000000,hCoV-19/England/200990660/2020|EPI_ISL_414523|2020-02-27:0.000000,hCoV-19/Iceland/261/2020|EPI_ISL_417589|2020-03-17:0.000000,hCoV-19/England/20108007002/2020|EPI_ISL_417255|2020-03-04:2093441.000000,hCoV-19/England/20098017504/2020|EPI_ISL_464194|2020-02-27:2093441.000000,hCoV-19/England/EXET-136273/2020|EPI_ISL_457214|2020-04-13:0.000000,(hCoV-19/England/CAMB-71F1C/2020|EPI_ISL_439592|2020-03-29:2093441.000000,hCoV-19/England/20104008402/2020|EPI_ISL_417228|2020-03-03:0.000000,hCoV-19/England/CAMB-729C2/2020|EPI_ISL_439588|2020-03-23:2093441.000000,(hCoV-19/England/CAMB-76BC8/2020|EPI_ISL_438484|2020-03-29:0.000000,hCoV-19/England/CAMB-76A8F/2020|EPI_ISL_438318|2020-03-29:0.000000)34556:2093441.000000,hCoV-19/England/201080029/2020|EPI_ISL_464434|2020-03-05:0.000000,hCoV-19/England/20129017104/2020|EPI_ISL_424003|2020-03-20:2093441.000000,hCoV-19/Scotland/GCVR-1722F3/2020|EPI_ISL_469983|2020-03-30:2093441.000000,hCoV-19/England/CAMB-73C40/2020|EPI_ISL_433679|2020-04-02:2093441.000000,hCoV-19/England/CAMB-73C13/2020|EPI_ISL_433677|2020-04-02:2093441.000000)34552:0.000000,hCoV-19/England/SHEF-C0901/2020|EPI_ISL_420170|2020-03-24:2093441.000000,(hCoV-19/England/NORT-29D437/2020|EPI_ISL_499803|2020-05-03:2093441.000000,(hCoV-19/England/NORT-29E005/2020|EPI_ISL_488118|2020-05-06:2093441.000000,hCoV-19/England/NORT-29C84B/2020|EPI_ISL_488132|2020-04-23:2093441.000000,hCoV-19/England/NORT-29DB8D/2020|EPI_ISL_484309|2020-05-07:2093441.000000)34615:2093441.000000)34614:2093441.000000,(hCoV-19/England/NORT-29C7F3/2020|EPI_ISL_488063|2020-04-23:2093441.000000,(hCoV-19/England/NORT-297D14/2020|EPI_ISL_488068|2020-04-24:2093441.000000,hCoV-19/England/NORT-29E849/2020|EPI_ISL_493529|2020-04-30:2093441.000000)34618:2093441.000000)34617:2093441.000000,hCoV-19/Greece/244_32204/2020|EPI_ISL_437904|2020-03-10:2093441.000000,hCoV-19/England/LOND-D7BE3/2020|EPI_ISL_492502|2020-04-14:2093441.000000,hCoV-19/Australia/WA02/2020|EPI_ISL_420532|2020-03-13:2093441.000000,hCoV-19/England/20104004902/2020|EPI_ISL_417226|2020-03-02:2093441.000000,hCoV-19/Chile/Punta_Arenas_1/2020|EPI_ISL_445268|2020-03-14:0.000000,hCoV-19/England/201040141/2020|EPI_ISL_414526|2020-03-03:2093441.000000,hCoV-19/England/201080071/2020|EPI_ISL_464456|2020-03-04:2093441.000000,hCoV-19/England/20124020802/2020|EPI_ISL_418702|2020-03-16:2093441.000000,(hCoV-19/England/SHEF-CC158/2020|EPI_ISL_490623|2020-04-27:2093441.000000,hCoV-19/England/NORT-28267B/2020|EPI_ISL_488506|2020-03-28:2093441.000000)34502:2093441.000000,hCoV-19/England/NORT-283601/2020|EPI_ISL_488615|2020-04-01:2093441.000000,(hCoV-19/Israel/2099421/2020|EPI_ISL_447353|2020-04-02:2093441.000000,hCoV-19/Israel/2107132/2020|EPI_ISL_447352|2020-04-14:2093441.000000)34513:2093441.000000,hCoV-19/England/EXET-1355C6/2020|EPI_ISL_457074|2020-04-08:2093441.000000,(hCoV-19/England/CAMB-1B1155/2020|EPI_ISL_459204|2020-05-07:2093441.000000,hCoV-19/England/CAMB-1AF55E/2020|EPI_ISL_448080|2020-05-08:2093441.000000,hCoV-19/England/CAMB-1AF56D/2020|EPI_ISL_448081|2020-05-07:2093441.000000,hCoV-19/England/CAMB-1AD2C2/2020|EPI_ISL_447987|2020-04-30:2093441.000000)34515:2093441.000000,hCoV-19/England/BRIS-12F565/2020|EPI_ISL_488388|2020-02-29:0.000000,hCoV-19/England/BRIS-130BC9/2020|EPI_ISL_492536|2020-03-16:2093441.000000,hCoV-19/England/CAMB-783EC/2020|EPI_ISL_433729|2020-04-05:2093441.000000,hCoV-19/England/201021559/2020|EPI_ISL_464296|2020-03-03:2093441.000000,hCoV-19/India/NCDC-01537/2020|EPI_ISL_435061|2020-03-16:0.000000,hCoV-19/England/SHEF-C07DA/2020|EPI_ISL_420156|2020-03-27:0.000000,hCoV-19/Scotland/EDB149/2020|EPI_ISL_425917|2020-03-22:2093441.000000,hCoV-19/Scotland/CVR67/2020|EPI_ISL_425798|2020-03-07:2093441.000000,(hCoV-19/England/SHEF-C01BE/2020|EPI_ISL_420253|2020-03-25:2093441.000000,hCoV-19/England/CAMB-73800/2020|EPI_ISL_425243|2020-04-01:0.000000,hCoV-19/England/SHEF-C0154/2020|EPI_ISL_420226|2020-03-25:2093441.000000)34603:2093441.000000,hCoV-19/England/LOND-D4AE9/2020|EPI_ISL_444179|2020-04-11:2093441.000000,hCoV-19/England/20134019202/2020|EPI_ISL_423102|2020-03-24:0.000000,hCoV-19/England/20099069504/2020|EPI_ISL_464215|2020-02-29:2093441.000000,hCoV-19/England/20149005904/2020|EPI_ISL_466113|2020-03-31:2093441.000000,hCoV-19/England/LIVE-A6066/2020|EPI_ISL_499679|2020-03-21:2093441.000000,hCoV-19/Wales/PHWC-2B184/2020|EPI_ISL_432280|2020-04-08:0.000000,hCoV-19/England/LIVE-A6039/2020|EPI_ISL_499677|2020-03-21:0.000000,hCoV-19/Wales/PHWC-25357/2020|EPI_ISL_432188|2020-03-23:2093441.000000,hCoV-19/England/201080061/2020|EPI_ISL_464450|2020-03-06:2093441.000000,hCoV-19/England/EXET-13705A/2020|EPI_ISL_471946|2020-04-22:2093441.000000,(hCoV-19/England/EXET-136D36/2020|EPI_ISL_471917|2020-04-21:0.000000,hCoV-19/England/EXET-136EBB/2020|EPI_ISL_471931|2020-04-22:2093441.000000)34507:0.000000,hCoV-19/England/EXET-136D72/2020|EPI_ISL_471921|2020-04-21:0.000000,hCoV-19/England/BRIS-12F608/2020|EPI_ISL_488324|2020-03-06:2093441.000000,hCoV-19/England/CAMB-787B3/2020|EPI_ISL_433772|2020-04-08:2093441.000000,hCoV-19/England/SHEF-C5F19/2020|EPI_ISL_441984|2020-03-24:2093441.000000,hCoV-19/England/SHEF-C0734/2020|EPI_ISL_420242|2020-03-26:2093441.000000,hCoV-19/England/CAMB-74641/2020|EPI_ISL_425318|2020-03-20:2093441.000000,hCoV-19/England/EXET-135B88/2020|EPI_ISL_457139|2020-03-31:0.000000,hCoV-19/England/CAMB-7FC53/2020|EPI_ISL_433496|2020-04-16:2093441.000000,hCoV-19/England/201140059/2020|EPI_ISL_464711|2020-03-11:2093441.000000,hCoV-19/England/20099000504/2020|EPI_ISL_464200|2020-02-27:2093441.000000,hCoV-19/England/20099066204/2020|EPI_ISL_464209|2020-02-27:2093441.000000,hCoV-19/England/BRIS-12F69F/2020|EPI_ISL_488355|2020-03-07:2093441.000000,hCoV-19/England/NOTT-10E7A2/2020|EPI_ISL_425593|2020-03-25:0.000000,((hCoV-19/Scotland/EDB4330/2020|EPI_ISL_487859|2020-04-24:2093441.000000,hCoV-19/Scotland/EDB4337/2020|EPI_ISL_487844|2020-04-24:2093441.000000)34584:2093441.000000,hCoV-19/Scotland/EDB2761/2020|EPI_ISL_487846|2020-03-28:0.000000,(hCoV-19/Scotland/EDB6009/2020|EPI_ISL_487731|2020-05-05:2093441.000000,hCoV-19/Scotland/EDB6204/2020|EPI_ISL_473911|2020-05-18:0.000000)34588:2093441.000000,hCoV-19/Scotland/EDB2776/2020|EPI_ISL_487678|2020-03-30:2093441.000000,hCoV-19/Scotland/EDB5862/2020|EPI_ISL_487775|2020-04-28:2093441.000000,hCoV-19/Scotland/EDB5960/2020|EPI_ISL_487683|2020-05-02:0.000000,hCoV-19/Scotland/EDB5875/2020|EPI_ISL_473865|2020-04-29:0.000000,hCoV-19/Scotland/EDB5943/2020|EPI_ISL_487903|2020-05-01:2093441.000000,hCoV-19/Scotland/EDB2799/2020|EPI_ISL_488926|2020-03-30:0.000000,hCoV-19/Scotland/EDB4041/2020|EPI_ISL_473792|2020-04-15:2093441.000000,hCoV-19/Scotland/EDB4039/2020|EPI_ISL_473791|2020-04-15:2093441.000000)34583:2093441.000000,(hCoV-19/England/NORT-29D4BF/2020|EPI_ISL_488163|2020-05-08:2093441.000000,hCoV-19/England/NORT-29ECB6/2020|EPI_ISL_493536|2020-05-10:2093441.000000)34601:2093441.000000,hCoV-19/England/EXET-1368F9/2020|EPI_ISL_457240|2020-04-29:0.000000,hCoV-19/England/20102004104/2020|EPI_ISL_464278|2020-03-02:2093441.000000,hCoV-19/England/20100004806/2020|EPI_ISL_415134|2020-02-29:2093441.000000,hCoV-19/Northern_Ireland/NIRE-FB1D8/2020|EPI_ISL_448947|2020-03-24:2093441.000000,hCoV-19/England/20109002504/2020|EPI_ISL_464505|2020-03-03:2093441.000000,(hCoV-19/England/LOND-D5ECE/2020|EPI_ISL_444257|2020-04-19:2093441.000000,hCoV-19/England/LOND-D3FFA/2020|EPI_ISL_444082|2020-04-04:0.000000,hCoV-19/England/LOND-D565D/2020|EPI_ISL_449709|2020-04-16:0.000000)34414:2093441.000000,(hCoV-19/USA/CA-ALSR-1119/2020|EPI_ISL_494372|2020-04-03:0.000000,hCoV-19/USA/CA-ALSR-1168/2020|EPI_ISL_494410|2020-04-02:2093441.000000,hCoV-19/USA/CA-ALSR-1146/2020|EPI_ISL_494391|2020-04-08:2093441.000000,hCoV-19/USA/CA-ALSR-1167/2020|EPI_ISL_494409|2020-04-02:2093441.000000,hCoV-19/USA/CA-ALSR-1180/2020|EPI_ISL_494416|2020-04-04:2093441.000000,hCoV-19/USA/CA-ALSR-1126/2020|EPI_ISL_494378|2020-04-03:0.000000,hCoV-19/USA/CA-ALSR-1181/2020|EPI_ISL_494417|2020-04-02:2093441.000000,hCoV-19/Canada/NB_263/2020|EPI_ISL_481753|2020-04-06:2093441.000000,hCoV-19/USA/CA-ALSR-1145/2020|EPI_ISL_494390|2020-04-08:2093441.000000,hCoV-19/USA/CA-ALSR-1182/2020|EPI_ISL_494418|2020-04-02:0.000000,hCoV-19/USA/CA-ALSR-1670/2020|EPI_ISL_494730|2020-04-02:0.000000,hCoV-19/USA/CA-ALSR-1147/2020|EPI_ISL_494392|2020-04-06:0.000000,hCoV-19/USA/CA-ALSR-1129/2020|EPI_ISL_494380|2020-04-08:2093441.000000,hCoV-19/USA/CA-ALSR-1162/2020|EPI_ISL_494405|2020-04-05:2093441.000000,hCoV-19/USA/CA-ALSR-1164/2020|EPI_ISL_494406|2020-04-05:2093441.000000,hCoV-19/USA/CA-ALSR-1506/2020|EPI_ISL_494629|2020-04-02:0.000000,hCoV-19/USA/CA-ALSR-1140/2020|EPI_ISL_494385|2020-04-02:0.000000,hCoV-19/USA/CA-ALSR-1151/2020|EPI_ISL_494394|2020-04-02:2093441.000000,hCoV-19/USA/CA-ALSR-1161/2020|EPI_ISL_494404|2020-04-05:2093441.000000)34434:2093441.000000,hCoV-19/Chile/Coyhaique_1/2020|EPI_ISL_445296|2020-03-21:2093441.000000,hCoV-19/Chile/Punta_Arenas_14/2020|EPI_ISL_445295|2020-03-21:2093441.000000,hCoV-19/England/CAMB-78786/2020|EPI_ISL_433770|2020-04-05:2093441.000000,hCoV-19/England/NORT-29EAF8/2020|EPI_ISL_488067|2020-05-11:2093441.000000,(hCoV-19/England/PORT-2D0C4F/2020|EPI_ISL_475267|2020-04-30:0.000000,hCoV-19/England/PORT-2CFCCB/2020|EPI_ISL_461986|2020-05-07:0.000000)34509:2093441.000000,hCoV-19/England/SHEF-C045B/2020|EPI_ISL_420203|2020-03-29:0.000000,hCoV-19/England/CAMB-73B61/2020|EPI_ISL_433667|2020-04-03:0.000000,hCoV-19/Scotland/EDB5567/2020|EPI_ISL_487876|2020-03-28:2093441.000000,hCoV-19/England/201360131/2020|EPI_ISL_423221|2020-03-24:2093441.000000,hCoV-19/England/20109005904/2020|EPI_ISL_464520|2020-03-04:2093441.000000,hCoV-19/England/CAMB-7B9E7/2020|EPI_ISL_441604|2020-04-05:2093441.000000,(hCoV-19/England/GSTT-265E24D/2020|EPI_ISL_484174|2020-03-30:2093441.000000,hCoV-19/Wales/PHWC-318E0/2020|EPI_ISL_446501|2020-04-11:2093441.000000,hCoV-19/England/GSTT-265D90D/2020|EPI_ISL_484034|2020-03-26:2093441.000000,hCoV-19/England/GSTT-265D466/2020|EPI_ISL_483961|2020-03-30:0.000000)34411:0.000000,hCoV-19/England/LOND-D3A35/2020|EPI_ISL_441025|2020-04-06:0.000000,(hCoV-19/England/EXET-135D0A/2020|EPI_ISL_457157|2020-03-22:0.000000,hCoV-19/England/EXET-134FC9/2020|EPI_ISL_457026|2020:2093441.000000,hCoV-19/England/EXET-134FD8/2020|EPI_ISL_457027|2020:2093441.000000)34453:0.000000,hCoV-19/Greece/204_33112/2020|EPI_ISL_437877|2020-03-12:2093441.000000,hCoV-19/USA/CA-ALSR-1183/2020|EPI_ISL_494419|2020-04-02:2093441.000000,hCoV-19/USA/AK-PHL115/2020|EPI_ISL_427621|2020-03-25:2093441.000000,hCoV-19/Greece/243_32202/2020|EPI_ISL_437903|2020-03-10:2093441.000000,hCoV-19/Chile/Punta_Arenas_3/2020|EPI_ISL_445280|2020-03-17:2093441.000000,hCoV-19/England/CAMB-77004/2020|EPI_ISL_425450|2020-03-31:0.000000,hCoV-19/Scotland/CVR72/2020|EPI_ISL_425803|2020-03-04:0.000000,hCoV-19/England/NORT-281050/2020|EPI_ISL_488788|2020-03-02:2093441.000000,hCoV-19/England/GSTT-265D5FA/2020|EPI_ISL_483986|2020-03-24:0.000000,hCoV-19/Iceland/226/2020|EPI_ISL_417754|2020-03-16:2093441.000000,hCoV-19/Northern_Ireland/NIRE-101F4D/2020|EPI_ISL_453480|2020-03-23:0.000000,hCoV-19/England/LIVE-A5207/2020|EPI_ISL_500112|2020-03-05:0.000000,hCoV-19/England/EXET-136B78/2020|EPI_ISL_457251|2020-05-01:2093441.000000,hCoV-19/England/CAMB-735FA/2020|EPI_ISL_440289|2020-03-20:2093441.000000,hCoV-19/England/CAMB-73439/2020|EPI_ISL_440025|2020-03-20:2093441.000000,hCoV-19/England/CAMB-7CF3F/2020|EPI_ISL_442306|2020-04-06:2093441.000000,hCoV-19/Chile/Puerto_Montt_2/2020|EPI_ISL_445334|2020-03-29:2093441.000000,hCoV-19/England/LIVE-A498B/2020|EPI_ISL_500058|2020-03-11:2093441.000000,(hCoV-19/Poland/PL_P8/2020|EPI_ISL_428931|2020-03-28:2093441.000000,hCoV-19/Poland/PL_P9/2020|EPI_ISL_428932|2020-03-28:2093441.000000)34468:2093441.000000,(hCoV-19/England/BRIS-1854521/2020|EPI_ISL_492397|2020-03-03:0.000000,hCoV-19/England/20104008802/2020|EPI_ISL_417231|2020-03-03:2093441.000000)34469:2093441.000000,hCoV-19/England/20118176104/2020|EPI_ISL_464997|2020-03-13:2093441.000000,hCoV-19/Northern_Ireland/NIRE-1020FE/2020|EPI_ISL_441381|2020-03-20:2093441.000000,hCoV-19/Australia/NSW2043/2020|EPI_ISL_500614|2020-03-20:2093441.000000,hCoV-19/England/EXET-13611C/2020|EPI_ISL_457200|2020-04-16:2093441.000000,(hCoV-19/England/CAMB-82130/2020|EPI_ISL_438622|2020-04-21:2093441.000000,hCoV-19/England/CAMB-82B32/2020|EPI_ISL_438662|2020-04-23:2093441.000000)34458:2093441.000000,hCoV-19/England/CAMB-80F47/2020|EPI_ISL_444450|2020-04-15:2093441.000000,hCoV-19/England/PORT-2D0D6A/2020|EPI_ISL_475279|2020-03-31:2093441.000000,hCoV-19/England/CAMB-77392/2020|EPI_ISL_439456|2020-03-31:2093441.000000,hCoV-19/England/SHEF-C0048/2020|EPI_ISL_420287|2020-03-20:2093441.000000,hCoV-19/England/BRIS-121ABF/2020|EPI_ISL_440201|2020-03-17:2093441.000000,hCoV-19/England/NOTT-10EFF5/2020|EPI_ISL_432954|2020-03-30:2093441.000000,hCoV-19/England/GSTT-265D7A9/2020|EPI_ISL_484012|2020-03-24:2093441.000000,hCoV-19/England/BRIS-1219A3/2020|EPI_ISL_440248|2020-03-15:2093441.000000,hCoV-19/England/BRIS-12175E/2020|EPI_ISL_440225|2020-03-02:2093441.000000,hCoV-19/England/CAMB-75D96/2020|EPI_ISL_438334|2020-03-29:2093441.000000,hCoV-19/England/CAMB-77AF7/2020|EPI_ISL_439429|2020-04-01:2093441.000000,hCoV-19/England/CAMB-84F9E/2020|EPI_ISL_440464|2020-03-13:2093441.000000,hCoV-19/England/CAMB-1AE4BC/2020|EPI_ISL_459456|2020-04-28:2093441.000000,hCoV-19/England/CAMB-7BEAC/2020|EPI_ISL_470471|2020-04-05:2093441.000000,hCoV-19/England/CAMB-76BF5/2020|EPI_ISL_438516|2020-03-30:2093441.000000)34336:0.000000,(hCoV-19/Wales/PHWC-2530C/2020|EPI_ISL_432207|2020-03-23:6073807.000000,(hCoV-19/Scotland/GCVR-1714FE/2020|EPI_ISL_489622|2020-03-29:6073807.000000,hCoV-19/Scotland/CVR2185/2020|EPI_ISL_477869|2020-04-11:0.000000)35260:6073807.000000)35259:6073807.000000,((hCoV-19/Germany/MGZ-01/2020|EPI_ISL_490205|2020-04-19:6073807.000000,hCoV-19/Germany/MGZ-03/2020|EPI_ISL_490207|2020-04-19:6073807.000000)35263:6073807.000000,hCoV-19/Germany/BAV-MVP0187/2020|EPI_ISL_466880|2020-04-13:0.000000,hCoV-19/Germany/BAV-MVP0193/2020|EPI_ISL_466883|2020-04-15:0.000000)35261:0.000000,hCoV-19/Germany/BAV-MVP0099/2020|EPI_ISL_437290|2020-04-05:6073807.000000,(hCoV-19/Wales/PHWC-277B3/2020|EPI_ISL_432210|2020-04-01:6073807.000000,(hCoV-19/Switzerland/140083/2020|EPI_ISL_476126|2020-04-21:6073807.000000,hCoV-19/Switzerland/140069/2020|EPI_ISL_476117|2020-04-29:6073807.000000,hCoV-19/Switzerland/140070/2020|EPI_ISL_476118|2020-04-28:6073807.000000)35451:6073807.000000)35450:6073807.000000,hCoV-19/Costa_Rica/06/2020|EPI_ISL_434539|2020-03-25:6073807.000000,(hCoV-19/USA/IL-NM0114/2020|EPI_ISL_444598|2020-03-19:6073807.000000,hCoV-19/Germany/BAV-MVP0268/2020|EPI_ISL_466910|2020-05-17:6073807.000000,hCoV-19/Scotland/EDB2725/2020|EPI_ISL_489020|2020-03-27:6073807.000000)15792:6073807.000000,hCoV-19/Germany/BAV-MVP0095/2020|EPI_ISL_437287|2020-04-03:6073807.000000,((hCoV-19/England/BRIS-1270D5/2020|EPI_ISL_469549|2020-04-23:6073807.000000,hCoV-19/England/BRIS-129E33/2020|EPI_ISL_458305|2020-04-15:6073807.000000)15926:6073807.000000,hCoV-19/England/BRIS-129E51/2020|EPI_ISL_458507|2020-04-15:6073807.000000,hCoV-19/England/BRIS-129E42/2020|EPI_ISL_458371|2020-04-15:6073807.000000,hCoV-19/England/BRIS-129D81/2020|EPI_ISL_458375|2020-04-15:6073807.000000)15925:6073807.000000,(hCoV-19/England/CAMB-780D6/2020|EPI_ISL_441835|2020-04-01:6073807.000000,hCoV-19/England/LOND-D5DA3/2020|EPI_ISL_444247|2020-04-18:6073807.000000,hCoV-19/England/LOND-D512F/2020|EPI_ISL_444203|2020-04-14:6073807.000000)15929:6073807.000000,(hCoV-19/India/RMRC92/2020|EPI_ISL_455787|2020-05-04:6073807.000000,(hCoV-19/Romania/284508/2020|EPI_ISL_455471|2020-05-14:6073807.000000,hCoV-19/Romania/285388/2020|EPI_ISL_455476|2020-05-17:6073807.000000)15968:6073807.000000)15967:6073807.000000,hCoV-19/India/ILSCV35482/2020|EPI_ISL_481201|2020-06-11:6073807.000000,(((hCoV-19/Croatia/1560_Split/2020|EPI_ISL_454583|2020-03-18:6073807.000000,hCoV-19/Germany/BAV-MVP0185/2020|EPI_ISL_466878|2020-04-13:6073807.000000,(hCoV-19/Germany/BAV-MVP0008/2020|EPI_ISL_437209|2020-04-13:6073807.000000,hCoV-19/Germany/BAV-MVP0007/2020|EPI_ISL_437208|2020-04-11:6073807.000000,hCoV-19/Germany/BAV-MVP0207/2020|EPI_ISL_466888|2020-04-20:6073807.000000,hCoV-19/Germany/BAV-MVP0014/2020|EPI_ISL_437215|2020-04-08:6073807.000000)16923:6073807.000000,hCoV-19/Germany/BAV-MVP0022/2020|EPI_ISL_437222|2020-04-11:6073807.000000)16920:6073807.000000,hCoV-19/Croatia/297_Varazdin/2020|EPI_ISL_454592|2020-03-05:6073807.000000)16919:6073807.000000,hCoV-19/England/BRIS-1307E3/2020|EPI_ISL_492551|2020-04-12:6073807.000000,hCoV-19/Egypt/CUNCI-HGC6I007/2020|EPI_ISL_479722|2020-06-02:6073807.000000)16918:6073807.000000,(hCoV-19/Austria/CeMM0527/2020|EPI_ISL_475894|2020-04-02:0.000000,hCoV-19/Denmark/ALAB-SSI511/2020|EPI_ISL_429579|2020-03-26:6073807.000000,hCoV-19/Austria/CeMM0521/2020|EPI_ISL_475893|2020-03-31:6073807.000000)16953:6073807.000000,(hCoV-19/Austria/CeMM0292/2020|EPI_ISL_438116|2020-03-27:9919485.000000,hCoV-19/Russia/StPetersburg-RII8876S/2020|EPI_ISL_450288|2020-04-23:9919485.000000,((hCoV-19/Bangladesh/DU_50768/2020|EPI_ISL_450843|2020-05-06:9919485.000000,(hCoV-19/Bangladesh/CHRF_0019/2020|EPI_ISL_492030|2020-05-14:9919485.000000,hCoV-19/Bangladesh/CHRF_0007/2020|EPI_ISL_468075|2020-05-14:9919485.000000)30546:9919485.000000)30545:9919485.000000,((hCoV-19/Canada/BC_08164457/2020|EPI_ISL_477062|2020-05:9919485.000000,hCoV-19/Canada/BC_04710049/2020|EPI_ISL_477052|2020-05:9919485.000000,hCoV-19/Canada/BC_04709878/2020|EPI_ISL_477051|2020-05:9919485.000000)30566:9919485.000000,hCoV-19/Canada/BC_19071912/2020|EPI_ISL_469213|2020-04:9919485.000000,hCoV-19/Canada/BC_15918444/2020|EPI_ISL_468678|2020-04:9919485.000000)30564:9919485.000000,(hCoV-19/Canada/ON_MU-S312/2020|EPI_ISL_463980|2020-03-29:9919485.000000,hCoV-19/Canada/ON-UHTC_0076/2020|EPI_ISL_464019|2020-04-13:9919485.000000)30568:9919485.000000,hCoV-19/Canada/ON_MU-S40/2020|EPI_ISL_463984|2020-03-17:9919485.000000,hCoV-19/Russia/Crymea-80603/2020|EPI_ISL_428901|2020-03-23:0.000000,hCoV-19/Austria/CeMM0408/2020|EPI_ISL_475840|2020-03-25:0.000000,hCoV-19/Belgium/MS-0324134/2020|EPI_ISL_420391|2020-03-24:9919485.000000,hCoV-19/Portugal/PT0443/2020|EPI_ISL_454167|2020-03-23:0.000000,(hCoV-19/Portugal/PT0410/2020|EPI_ISL_454134|2020-03-21:9919485.000000,hCoV-19/Portugal/PT0408/2020|EPI_ISL_454132|2020-03-21:0.000000,hCoV-19/Portugal/PT0403/2020|EPI_ISL_454127|2020-03-17:0.000000)30560:9919485.000000,hCoV-19/Russia/Buryatia-86204/2020|EPI_ISL_428899|2020-03-29:9919485.000000,hCoV-19/Canada/ON_MU-S26/2020|EPI_ISL_463975|2020-03-16:9919485.000000,hCoV-19/Sri_Lanka/COV91/2020|EPI_ISL_428672|2020-03-19:9919485.000000,hCoV-19/United_Arab_Emirates/L7356/2020|EPI_ISL_435140|2020-03-12:0.000000,hCoV-19/Portugal/PT0134/2020|EPI_ISL_453850|2020-03-26:9919485.000000,hCoV-19/Portugal/PT0438/2020|EPI_ISL_454162|2020-03-22:9919485.000000,hCoV-19/Portugal/PT0046/2020|EPI_ISL_421449|2020-03-18:9919485.000000,hCoV-19/Portugal/PT0439/2020|EPI_ISL_454163|2020-03-22:9919485.000000)30544:9919485.000000)30542:9919485.000000,(hCoV-19/USA/WI-GMF-09752/2020|EPI_ISL_489955|2020-07-07:9919485.000000,(hCoV-19/Croatia/17-S7new/2020|EPI_ISL_455566|2020-03-30:9919485.000000,hCoV-19/Croatia/17-S7/2020|EPI_ISL_429802|2020-03:9919485.000000)30570:9919485.000000)30569:9919485.000000,(hCoV-19/Wales/PHWC-26E55/2020|EPI_ISL_422080|2020-03-29:9919485.000000,hCoV-19/Australia/VIC329/2020|EPI_ISL_426639|2020-03-17:9919485.000000,hCoV-19/Spain/Valencia316/2020|EPI_ISL_436411|2020-03-26:9919485.000000)30583:9919485.000000,(hCoV-19/Belgium/MT-0322411/2020|EPI_ISL_462265|2020-03-22:2093441.000000,hCoV-19/Austria/CeMM0276/2020|EPI_ISL_438103|2020-03-25:0.000000,hCoV-19/Austria/CeMM0337/2020|EPI_ISL_475800|2020-04-03:2093441.000000,hCoV-19/Belgium/DJ-0323409/2020|EPI_ISL_462263|2020-03-23:2093441.000000,hCoV-19/Belgium/DJS-0330307/2020|EPI_ISL_462161|2020-03-30:2093441.000000,hCoV-19/Hungary/US-636w/2020|EPI_ISL_476078|2020-03-30:2093441.000000,hCoV-19/Netherlands/Utrecht_10041/2020|EPI_ISL_454790|2020-03-24:2093441.000000,hCoV-19/Switzerland/140051/2020|EPI_ISL_476102|2020-05-04:2093441.000000,(hCoV-19/USA/CA-CZB-2083/2020|EPI_ISL_486326|2020-05-04:2093441.000000,hCoV-19/USA/CA-CZB-2059/2020|EPI_ISL_486302|2020-04-22:2093441.000000,hCoV-19/USA/CA-CZB-2056/2020|EPI_ISL_486299|2020-04-22:2093441.000000,hCoV-19/USA/CA-CZB-2053/2020|EPI_ISL_486297|2020-04-22:2093441.000000,hCoV-19/USA/CA-CZB-2073/2020|EPI_ISL_486316|2020-05-04:2093441.000000,hCoV-19/USA/CA-CZB-2086/2020|EPI_ISL_486329|2020-05-04:2093441.000000,(hCoV-19/USA/CA-CZB-2071/2020|EPI_ISL_486314|2020-05-04:13526783.000000,hCoV-19/USA/CA-CZB-1624/2020|EPI_ISL_468553|2020-05-07:2093441.000000,hCoV-19/USA/CA-CZB-2057/2020|EPI_ISL_486300|2020-04-22:2093441.000000)34223:2093441.000000,hCoV-19/USA/CA-CZB-2068/2020|EPI_ISL_486311|2020-04-27:2093441.000000,(hCoV-19/USA/CA-CZB-2082/2020|EPI_ISL_486325|2020-05-04:2093441.000000,hCoV-19/USA/CA-CZB-2058/2020|EPI_ISL_486301|2020-04-22:2093441.000000,hCoV-19/USA/CA-CZB-2061/2020|EPI_ISL_486304|2020-04-22:2093441.000000,(hCoV-19/USA/CA-CZB-2084/2020|EPI_ISL_486327|2020-05-04:2093441.000000,(hCoV-19/USA/CA-CZB-2063/2020|EPI_ISL_486306|2020-04-22:2093441.000000,hCoV-19/USA/CA-CZB-2091/2020|EPI_ISL_486334|2020-05-07:2093441.000000)34239:2093441.000000,hCoV-19/USA/CA-CZB-2051/2020|EPI_ISL_486295|2020-04-22:2093441.000000,hCoV-19/USA/CA-CZB-2066/2020|EPI_ISL_486309|2020-04-25:2093441.000000,hCoV-19/USA/CA-CZB-2064/2020|EPI_ISL_486307|2020-04-24:2093441.000000)34235:2093441.000000,hCoV-19/USA/CA-CZB-2062/2020|EPI_ISL_486305|2020-04-22:2093441.000000,hCoV-19/USA/CA-CZB-2054/2020|EPI_ISL_486298|2020-04-22:2093441.000000,hCoV-19/USA/CA-CZB-2065/2020|EPI_ISL_486308|2020-04-25:2093441.000000,(hCoV-19/USA/CA-CZB-2078/2020|EPI_ISL_486321|2020-05-04:2093441.000000,hCoV-19/USA/CA-CZB-2081/2020|EPI_ISL_486324|2020-05-04:2093441.000000)34233:2093441.000000,hCoV-19/USA/CA-CZB-2085/2020|EPI_ISL_486328|2020-05-04:2093441.000000,hCoV-19/USA/CA-CZB-2069/2020|EPI_ISL_486312|2020-04-30:2093441.000000,hCoV-19/USA/CA-CZB-2077/2020|EPI_ISL_486320|2020-05-04:2093441.000000)34226:2093441.000000,hCoV-19/USA/CA-CZB-2060/2020|EPI_ISL_486303|2020-04-22:2093441.000000,hCoV-19/USA/CA-CZB-2067/2020|EPI_ISL_486310|2020-04-27:2093441.000000,hCoV-19/USA/CA-CZB-2088/2020|EPI_ISL_486331|2020-05-06:2093441.000000,hCoV-19/USA/CA-CZB-2070/2020|EPI_ISL_486313|2020-05-04:2093441.000000,hCoV-19/USA/CA-CZB-2052/2020|EPI_ISL_486296|2020-04-22:2093441.000000,hCoV-19/USA/CA-CZB-2072/2020|EPI_ISL_486315|2020-05-04:2093441.000000,hCoV-19/USA/CA-CZB-2076/2020|EPI_ISL_486319|2020-05-04:2093441.000000,hCoV-19/USA/CA-CZB-2079/2020|EPI_ISL_486322|2020-05-04:2093441.000000,hCoV-19/USA/CA-CZB-2074/2020|EPI_ISL_486317|2020-05-04:0.000000,hCoV-19/USA/CA-CZB-2075/2020|EPI_ISL_486318|2020-05-04:0.000000,hCoV-19/USA/CA-CZB-2080/2020|EPI_ISL_486323|2020-05-04:0.000000,hCoV-19/USA/CA-CZB-2087/2020|EPI_ISL_486330|2020-05-04:2093441.000000)34205:2093441.000000,(hCoV-19/Netherlands/Utrecht_10037/2020|EPI_ISL_454786|2020-03-11:2093441.000000,hCoV-19/Netherlands/NoordBrabant_71/2020|EPI_ISL_422867|2020-03-11:2093441.000000,hCoV-19/Netherlands/Utrecht_20/2020|EPI_ISL_422897|2020-03-11:2093441.000000,hCoV-19/Netherlands/NoordBrabant_70/2020|EPI_ISL_422866|2020-03-11:2093441.000000)34243:2093441.000000,hCoV-19/Iceland/312/2020|EPI_ISL_417641|2020-03-18:6073807.000000,hCoV-19/Hungary/US-1816lc/2020|EPI_ISL_477616|2020-03-20:2093441.000000,hCoV-19/Netherlands/NA_705/2020|EPI_ISL_461140|2020-04-24:2093441.000000,hCoV-19/Scotland/EDB598/2020|EPI_ISL_433211|2020-04-01:2093441.000000,(hCoV-19/New_Zealand/20VR2006/2020|EPI_ISL_456331|2020-04-01:2093441.000000,hCoV-19/New_Zealand/20VR2004/2020|EPI_ISL_456330|2020-04-01:2093441.000000)34200:2093441.000000,hCoV-19/Australia/NT17/2020|EPI_ISL_426904|2020:2093441.000000,hCoV-19/Austria/CeMM0324/2020|EPI_ISL_475794|2020-04-01:2093441.000000,(hCoV-19/Scotland/EDB2445/2020|EPI_ISL_439209|2020-04-22:2093441.000000,hCoV-19/Netherlands/ZuidHolland_66/2020|EPI_ISL_422934|2020-03-23:2093441.000000)34198:6073807.000000,hCoV-19/Austria/CeMM0249/2020|EPI_ISL_438079|2020-03-21:6073807.000000,hCoV-19/Austria/CeMM0222/2020|EPI_ISL_438056|2020-03-17:6073807.000000,(hCoV-19/Netherlands/NA_343/2020|EPI_ISL_455148|2020-04-04:2093441.000000,hCoV-19/Netherlands/NA_339/2020|EPI_ISL_455144|2020-04-04:2093441.000000)34155:2093441.000000,hCoV-19/Netherlands/Utrecht_10018/2020|EPI_ISL_454767|2020-03-23:6073807.000000,hCoV-19/Iceland/254/2020|EPI_ISL_417582|2020-03-17:6073807.000000,hCoV-19/Taiwan/125/2020|EPI_ISL_420082|2020-03-19:0.000000,(hCoV-19/Netherlands/NoordBrabant_139/2020|EPI_ISL_461174|2020:2093441.000000,hCoV-19/Netherlands/NoordBrabant_134/2020|EPI_ISL_461169|2020:2093441.000000,hCoV-19/Netherlands/NA_179/2020|EPI_ISL_422714|2020-03-23:2093441.000000,hCoV-19/Netherlands/NA_200/2020|EPI_ISL_422735|2020-03-25:2093441.000000)34150:2093441.000000,(hCoV-19/Netherlands/NA_591/2020|EPI_ISL_460755|2020-03-27:2093441.000000,hCoV-19/Netherlands/NA_403/2020|EPI_ISL_455205|2020-03-27:2093441.000000,hCoV-19/Netherlands/NA_595/2020|EPI_ISL_460758|2020-04-15:2093441.000000)34153:2093441.000000,((hCoV-19/mink/Netherlands/NB03_index/2020|EPI_ISL_447633|2020-05-06:2093441.000000,hCoV-19/mink/Netherlands/NB01_03KS/2020|EPI_ISL_447625|2020-04-29:2093441.000000,(hCoV-19/mink/Netherlands/1/2020|EPI_ISL_431778|2020-04-24:2093441.000000,(hCoV-19/mink/Netherlands/NB01_04KS/2020|EPI_ISL_447626|2020-04-29:2093441.000000,hCoV-19/mink/Netherlands/NB01_02KS/2020|EPI_ISL_447624|2020-04-29:2093441.000000)34268:2093441.000000)34267:2093441.000000)34265:0.000000,hCoV-19/Netherlands/NA_376/2020|EPI_ISL_455179|2020-04-09:2093441.000000,hCoV-19/Netherlands/NA_134/2020|EPI_ISL_422678|2020-03-11:2093441.000000)34264:0.000000,(hCoV-19/Austria/CeMM0106/2020|EPI_ISL_437966|2020-03-18:2093441.000000,(hCoV-19/Switzerland/120224/2020|EPI_ISL_468286|2020-04-30:2093441.000000,(hCoV-19/Switzerland/140091/2020|EPI_ISL_476133|2020-04-18:2093441.000000,hCoV-19/Switzerland/120031/2020|EPI_ISL_468223|2020-04-18:2093441.000000)34273:2093441.000000,hCoV-19/Wales/PHWC-29FC8/2020|EPI_ISL_432313|2020-04-03:6073807.000000,hCoV-19/Iceland/157/2020|EPI_ISL_417804|2020-03-13:0.000000,hCoV-19/Iceland/293/2020|EPI_ISL_417622|2020-03-18:2093441.000000,hCoV-19/Iceland/222/2020|EPI_ISL_417837|2020-03-16:2093441.000000,hCoV-19/Iceland/200/2020|EPI_ISL_417743|2020-03-16:6073807.000000,hCoV-19/Netherlands/ZuidHolland_31/2020|EPI_ISL_415535|2020-03-12:6073807.000000,(hCoV-19/Iceland/199/2020|EPI_ISL_417706|2020-03-16:6073807.000000,hCoV-19/Iceland/198/2020|EPI_ISL_417823|2020-03-16:6073807.000000)34292:6073807.000000,(hCoV-19/Thailand/SI205529-NT/2020|EPI_ISL_437606|2020-03-18:6073807.000000,hCoV-19/Latvia/ChVir2025/2020|EPI_ISL_419691|2020-03:6073807.000000,hCoV-19/Denmark/ALAB-HH-123/2020|EPI_ISL_452004|2020-03-11:6073807.000000,hCoV-19/Netherlands/Limburg_10/2020|EPI_ISL_422646|2020-03-20:6073807.000000,hCoV-19/Netherlands/Zeeland_26/2020|EPI_ISL_461264|2020-03-27:6073807.000000,hCoV-19/Netherlands/NA_192/2020|EPI_ISL_422727|2020-03-24:6073807.000000)34293:6073807.000000,(hCoV-19/Denmark/ALAB-SSI262/2020|EPI_ISL_429424|2020-03-10:2093441.000000,hCoV-19/Denmark/ALAB-SSI273/2020|EPI_ISL_429434|2020-03-10:2093441.000000)34282:2093441.000000,hCoV-19/Germany/NRW-33/2020|EPI_ISL_419550|2020-03-16:2093441.000000,hCoV-19/Austria/CeMM0366/2020|EPI_ISL_475813|2020-03-16:6073807.000000,hCoV-19/Germany/NRW-36/2020|EPI_ISL_425120|2020-03-16:6073807.000000,hCoV-19/Netherlands/NA_167/2020|EPI_ISL_422702|2020-03-21:6073807.000000,(hCoV-19/Austria/CeMM0580/2020|EPI_ISL_475927|2020-03-29:6073807.000000,hCoV-19/Austria/CeMM0579/2020|EPI_ISL_475926|2020-03-29:6073807.000000)34285:6073807.000000,hCoV-19/Denmark/ALAB-SSI-133/2020|EPI_ISL_437642|2020-03-08:6073807.000000,hCoV-19/Germany/NRW-34/2020|EPI_ISL_419551|2020-03-16:6073807.000000,hCoV-19/Hungary/US-2901w/2020|EPI_ISL_477620|2020-03-26:6073807.000000)34271:2093441.000000)34270:2093441.000000,hCoV-19/Netherlands/Zeeland_16/2020|EPI_ISL_461254|2020-03-28:6073807.000000,hCoV-19/Netherlands/NoordBrabant_21/2020|EPI_ISL_414530|2020-03-04:6073807.000000,hCoV-19/Netherlands/NoordBrabant_10040/2020|EPI_ISL_454789|2020-03-20:0.000000,hCoV-19/Austria/CeMM0267/2020|EPI_ISL_438096|2020-03-24:6073807.000000,((hCoV-19/Netherlands/Zeeland_27/2020|EPI_ISL_461265|2020-04-03:2093441.000000,hCoV-19/Netherlands/Utrecht_28/2020|EPI_ISL_460831|2020-04-17:2093441.000000)34164:2093441.000000,(hCoV-19/Netherlands/ZuidHolland_117/2020|EPI_ISL_455306|2020-04-09:2093441.000000,hCoV-19/Netherlands/ZuidHolland_109/2020|EPI_ISL_455298|2020-04-07:2093441.000000)34165:2093441.000000)34163:2093441.000000,hCoV-19/Netherlands/NA_404/2020|EPI_ISL_455206|2020-03-27:2093441.000000,(hCoV-19/Netherlands/NA_643/2020|EPI_ISL_461078|2020-03-31:2093441.000000,(hCoV-19/Netherlands/NA_434/2020|EPI_ISL_455236|2020-04-07:2093441.000000,hCoV-19/Netherlands/NA_642/2020|EPI_ISL_461077|2020-03-31:2093441.000000,hCoV-19/Netherlands/NA_647/2020|EPI_ISL_461082|2020-03-31:0.000000,hCoV-19/Netherlands/NA_433/2020|EPI_ISL_455235|2020-04-06:2093441.000000)34193:2093441.000000,hCoV-19/Netherlands/NA_644/2020|EPI_ISL_461079|2020-03-31:0.000000,hCoV-19/Netherlands/NA_641/2020|EPI_ISL_461076|2020-03-31:0.000000)34191:0.000000,hCoV-19/Netherlands/ZuidHolland_74/2020|EPI_ISL_422942|2020-03-26:0.000000,hCoV-19/Switzerland/110029_161_D7/2020|EPI_ISL_486466|2020-04-01:2093441.000000,hCoV-19/Iceland/381/2020|EPI_ISL_424405|2020-03-19:0.000000,hCoV-19/Netherlands/NoordBrabant_125/2020|EPI_ISL_461160|2020:0.000000,hCoV-19/Netherlands/NoordBrabant_85/2020|EPI_ISL_422879|2020-03-09:0.000000,(hCoV-19/Netherlands/NA_628/2020|EPI_ISL_461063|2020-03-25:2093441.000000,hCoV-19/Netherlands/NA_121/2020|EPI_ISL_422668|2020-03-17:2093441.000000)34160:2093441.000000,hCoV-19/Netherlands/ZuidHolland_57/2020|EPI_ISL_422925|2020-03-23:2093441.000000,hCoV-19/Netherlands/NA_439/2020|EPI_ISL_455241|2020-04-09:2093441.000000,hCoV-19/Netherlands/NoordBrabant_141/2020|EPI_ISL_461176|2020:2093441.000000,hCoV-19/Netherlands/NoordBrabant_138/2020|EPI_ISL_461173|2020:2093441.000000,hCoV-19/Netherlands/Utrecht_27/2020|EPI_ISL_460830|2020-04-02:2093441.000000,hCoV-19/Netherlands/NoordBrabant_62/2020|EPI_ISL_415518|2020:2093441.000000,hCoV-19/Netherlands/NA_366/2020|EPI_ISL_455170|2020-04-08:0.000000,hCoV-19/Netherlands/NoordBrabant_122/2020|EPI_ISL_461157|2020-03-25:2093441.000000,hCoV-19/Netherlands/NoordBrabant_101/2020|EPI_ISL_422860|2020-03-20:2093441.000000,hCoV-19/Netherlands/Gelderland_2/2020|EPI_ISL_415462|2020-03-09:2093441.000000,hCoV-19/Netherlands/NoordBrabant_64/2020|EPI_ISL_415520|2020:2093441.000000,hCoV-19/Colombia/GUV-92087/2020|EPI_ISL_447760|2020-03-31:2093441.000000,hCoV-19/Australia/NSW341/2020|EPI_ISL_451603|2020-04-01:2093441.000000,(hCoV-19/Netherlands/NoordBrabant_91/2020|EPI_ISL_422885|2020-03-24:2093441.000000,hCoV-19/Netherlands/NA_122/2020|EPI_ISL_422669|2020-03-18:2093441.000000,hCoV-19/Netherlands/NA_93/2020|EPI_ISL_422853|2020-03-18:2093441.000000)34261:2093441.000000,hCoV-19/Netherlands/NA_458/2020|EPI_ISL_455260|2020:0.000000,hCoV-19/Netherlands/NA_158/2020|EPI_ISL_422693|2020-03-20:0.000000,hCoV-19/Netherlands/NA_187/2020|EPI_ISL_422722|2020-03-23:0.000000,hCoV-19/Netherlands/NoordBrabant_137/2020|EPI_ISL_461172|2020-04-15:2093441.000000,hCoV-19/Netherlands/NoordBrabant_128/2020|EPI_ISL_461163|2020-03-28:0.000000,hCoV-19/Portugal/PT0484/2020|EPI_ISL_454208|2020-03-31:0.000000,hCoV-19/Netherlands/Utrecht_34/2020|EPI_ISL_461232|2020-04-27:2093441.000000,hCoV-19/Netherlands/NA_573/2020|EPI_ISL_460737|2020-03-27:6073807.000000,hCoV-19/Netherlands/NoordBrabant_74/2020|EPI_ISL_422870|2020-03-09:0.000000,hCoV-19/Netherlands/NA_569/2020|EPI_ISL_460733|2020-04-11:2093441.000000,(hCoV-19/Netherlands/ZuidHolland_84/2020|EPI_ISL_422952|2020-03-27:2093441.000000,hCoV-19/Netherlands/ZuidHolland_93/2020|EPI_ISL_422960|2020-03-29:0.000000,hCoV-19/Netherlands/ZuidHolland_101/2020|EPI_ISL_422629|2020-03-31:2093441.000000,hCoV-19/Netherlands/ZuidHolland_96/2020|EPI_ISL_422632|2020-03-30:2093441.000000,(hCoV-19/Netherlands/NA_695/2020|EPI_ISL_461130|2020-04-03:0.000000,hCoV-19/Netherlands/NA_444/2020|EPI_ISL_455246|2020-04-11:0.000000)34184:0.000000,hCoV-19/Netherlands/ZuidHolland_99/2020|EPI_ISL_422635|2020-03-31:0.000000,hCoV-19/Netherlands/NA_619/2020|EPI_ISL_460782|2020-03-24:2093441.000000,hCoV-19/Netherlands/NA_261/2020|EPI_ISL_422795|2020-03-30:2093441.000000,hCoV-19/Netherlands/NA_307/2020|EPI_ISL_422616|2020-04-02:2093441.000000,hCoV-19/Netherlands/NA_162/2020|EPI_ISL_422697|2020-03-21:2093441.000000,hCoV-19/Netherlands/NA_296/2020|EPI_ISL_422605|2020-04-01:2093441.000000,hCoV-19/Netherlands/NA_327/2020|EPI_ISL_455132|2020-04-03:2093441.000000,hCoV-19/Netherlands/NA_316/2020|EPI_ISL_422625|2020-04-02:2093441.000000)34172:2093441.000000,hCoV-19/Netherlands/NA_457/2020|EPI_ISL_455259|2020:2093441.000000,(hCoV-19/Netherlands/NoordBrabant_117/2020|EPI_ISL_461152|2020-03-23:2093441.000000,hCoV-19/Netherlands/NoordBrabant_103/2020|EPI_ISL_422862|2020-03-09:2093441.000000)34186:2093441.000000,hCoV-19/Netherlands/NoordBrabant_133/2020|EPI_ISL_461168|2020:0.000000,hCoV-19/Netherlands/NoordBrabant_105/2020|EPI_ISL_422864|2020-03-08:0.000000,hCoV-19/Netherlands/NoordBrabant_96/2020|EPI_ISL_422890|2020-03-18:0.000000,hCoV-19/Netherlands/ZuidHolland_67/2020|EPI_ISL_422935|2020-03-23:6073807.000000,hCoV-19/Netherlands/NoordBrabant_81/2020|EPI_ISL_422876|2020-03-11:6073807.000000,hCoV-19/Netherlands/NA_114/2020|EPI_ISL_422662|2020-03-10:0.000000,hCoV-19/Netherlands/NA_456/2020|EPI_ISL_455258|2020-04-01:6073807.000000,hCoV-19/Netherlands/NoordBrabant_129/2020|EPI_ISL_461164|2020-03-31:6073807.000000,hCoV-19/Netherlands/NA_157/2020|EPI_ISL_422692|2020-03-21:6073807.000000,hCoV-19/Netherlands/NA_329/2020|EPI_ISL_455134|2020-04-03:6073807.000000,hCoV-19/Netherlands/NoordBrabant_104/2020|EPI_ISL_422863|2020-03-09:0.000000,hCoV-19/Netherlands/NoordBrabant_136/2020|EPI_ISL_461171|2020:6073807.000000,hCoV-19/Netherlands/NoordBrabant_98/2020|EPI_ISL_422892|2020-03-19:6073807.000000,hCoV-19/Netherlands/NA_590/2020|EPI_ISL_460754|2020-03-27:0.000000,hCoV-19/Netherlands/NoordBrabant_140/2020|EPI_ISL_461175|2020:0.000000,hCoV-19/Netherlands/NA_324/2020|EPI_ISL_455129|2020-04-02:0.000000,hCoV-19/Netherlands/NoordBrabant_142/2020|EPI_ISL_461177|2020-04-22:6073807.000000,hCoV-19/Netherlands/NA_459/2020|EPI_ISL_455261|2020-04-02:0.000000,hCoV-19/Netherlands/NoordBrabant_100/2020|EPI_ISL_422859|2020-03-20:6073807.000000,hCoV-19/Netherlands/NA_594/2020|EPI_ISL_460757|2020-04-14:6073807.000000,hCoV-19/Netherlands/ZuidHolland_143/2020|EPI_ISL_461316|2020-04-16:6073807.000000)34137:0.000000,(hCoV-19/England/OXON-ACC6C/2020|EPI_ISL_448522|2020-04-06:6073807.000000,hCoV-19/England/OXON-B250E/2020|EPI_ISL_479152|2020-04-10:6073807.000000)34334:0.000000,(((hCoV-19/Sweden/20-50240/2020|EPI_ISL_455881|2020-03-07:6073807.000000,hCoV-19/Switzerland/100123/2020|EPI_ISL_451707|2020-03-16:6073807.000000,hCoV-19/Denmark/SSI-102/2020|EPI_ISL_415647|2020-03-03:0.000000,hCoV-19/Sweden/20-50093/2020|EPI_ISL_454875|2020-03-04:6073807.000000,hCoV-19/Sweden/20-50260/2020|EPI_ISL_454896|2020-03-07:6073807.000000,hCoV-19/Sweden/20-50151/2020|EPI_ISL_454886|2020-03-04:6073807.000000,hCoV-19/Belgium/SS-031047/2020|EPI_ISL_418793|2020-03-10:6073807.000000,hCoV-19/Belgium/HL-030771/2020|EPI_ISL_420327|2020-03-07:6073807.000000,hCoV-19/Belgium/UGent-40/2020|EPI_ISL_434357|2020-03-27:6073807.000000,hCoV-19/Sweden/20-50213/2020|EPI_ISL_455872|2020-03-06:6073807.000000,hCoV-19/Belgium/ITM_C262/2020|EPI_ISL_434369|2020-04-02:6073807.000000,hCoV-19/Belgium/GL-030546/2020|EPI_ISL_418792|2020-03-05:6073807.000000,hCoV-19/Sweden/20-50148/2020|EPI_ISL_455858|2020-03-05:6073807.000000,hCoV-19/Sweden/20-50105/2020|EPI_ISL_455855|2020-03-03:6073807.000000,hCoV-19/Sweden/20-50214/2020|EPI_ISL_455873|2020-03-04:6073807.000000)35268:6073807.000000,hCoV-19/France/10031BS/2020|EPI_ISL_447670|2020-03:6073807.000000)35267:6073807.000000,hCoV-19/England/20186080304/2020|EPI_ISL_465704|2020-04-28:6073807.000000,hCoV-19/England/CAMB-7DF98/2020|EPI_ISL_470485|2020-04-06:6073807.000000,hCoV-19/Australia/NSW367/2020|EPI_ISL_451628|2020-04-14:6073807.000000,hCoV-19/England/CAMB-7FBA1/2020|EPI_ISL_433486|2020-04-17:6073807.000000)35266:6073807.000000,(hCoV-19/USA/WY-WYPHL014/2020|EPI_ISL_421550|2020-03-16:6073807.000000,hCoV-19/USA/WY-WYPHL-00081/2020|EPI_ISL_462973|2020-03-29:6073807.000000)35285:6073807.000000,(hCoV-19/England/CAMB-79F14/2020|EPI_ISL_441319|2020-04-02:6073807.000000,hCoV-19/England/CAMB-769BF/2020|EPI_ISL_438326|2020-03-30:6073807.000000,hCoV-19/England/CAMB-7E9B7/2020|EPI_ISL_443061|2020-04-06:6073807.000000)35455:6073807.000000,(hCoV-19/Australia/VIC206/2020|EPI_ISL_419901|2020-03-19:6073807.000000,(hCoV-19/Luxembourg/LNS8772889/2020|EPI_ISL_429755|2020-03-29:6073807.000000,hCoV-19/Luxembourg/LNS7032690/2020|EPI_ISL_429716|2020-03-29:6073807.000000)35461:6073807.000000)35460:6073807.000000,(hCoV-19/England/CAMB-76A61/2020|EPI_ISL_438329|2020-03-30:6073807.000000,hCoV-19/England/CAMB-845C9/2020|EPI_ISL_443668|2020-04-16:6073807.000000,hCoV-19/England/201140388/2020|EPI_ISL_464730|2020-03-10:6073807.000000,hCoV-19/England/20119031304/2020|EPI_ISL_465043|2020-03-14:6073807.000000,hCoV-19/England/20146018204/2020|EPI_ISL_466036|2020-04-02:6073807.000000)35462:6073807.000000,hCoV-19/Finland/30M77S3/2020|EPI_ISL_481658|2020-03-30:6073807.000000,hCoV-19/Finland/17A54S4/2020|EPI_ISL_481579|2020-04-17:6073807.000000,hCoV-19/England/20134047404/2020|EPI_ISL_423142|2020-03-24:6073807.000000,hCoV-19/Russia/CRIE160583/2020|EPI_ISL_462149|2020-03-30:6073807.000000,hCoV-19/England/LOND-D3EA2/2020|EPI_ISL_441045|2020-04-04:6073807.000000,hCoV-19/Portugal/PT0267/2020|EPI_ISL_453981|2020-04-04:6073807.000000,(hCoV-19/Germany/BAV-MVP0272/2020|EPI_ISL_466918|2020-05-23:6073807.000000,((hCoV-19/Germany/BAV-MVP0289/2020|EPI_ISL_466922|2020-05-25:6073807.000000,hCoV-19/Germany/BAV-MVP0294/2020|EPI_ISL_466924|2020-05-26:6073807.000000,hCoV-19/Germany/BAV-MVP0291/2020|EPI_ISL_466923|2020-05-25:6073807.000000,hCoV-19/Germany/BAV-MVP0288/2020|EPI_ISL_466916|2020-05-22:6073807.000000,hCoV-19/Germany/BAV-MVP0287/2020|EPI_ISL_466921|2020-05-25:6073807.000000,hCoV-19/Germany/BAV-MVP0284/2020|EPI_ISL_466917|2020-05-23:6073807.000000)15808:6073807.000000,hCoV-19/Germany/BAV-MVP0296/2020|EPI_ISL_466925|2020-05-26:6073807.000000,hCoV-19/Germany/BAV-MVP0276/2020|EPI_ISL_466919|2020-05-25:6073807.000000,hCoV-19/Germany/BAV-MVP0277/2020|EPI_ISL_466920|2020-05-25:6073807.000000)15805:6073807.000000)15804:6073807.000000,hCoV-19/India/DRDE_3510/2020|EPI_ISL_476883|2020-05-13:6073807.000000,(hCoV-19/Luxembourg/LNS5358505/2020|EPI_ISL_429735|2020-03-20:6073807.000000,(hCoV-19/USA/UT-02437/2020|EPI_ISL_470552|2020-04-21:6073807.000000,hCoV-19/USA/UT-01564/2020|EPI_ISL_449817|2020-04-07:6073807.000000,(hCoV-19/USA/UT-02435/2020|EPI_ISL_470551|2020-04-22:6073807.000000,hCoV-19/USA/OR-PROV-188/2020|EPI_ISL_482436|2020-05-15:6073807.000000,((hCoV-19/USA/UT-04131/2020|EPI_ISL_493030|2020-05-13:6073807.000000,hCoV-19/USA/UT-04137/2020|EPI_ISL_493036|2020-05-13:6073807.000000,hCoV-19/USA/UT-04138/2020|EPI_ISL_493037|2020-05-13:6073807.000000,hCoV-19/USA/UT-04133/2020|EPI_ISL_493032|2020-05-13:6073807.000000,hCoV-19/USA/UT-04141/2020|EPI_ISL_493040|2020-05-13:0.000000,hCoV-19/USA/UT-04136/2020|EPI_ISL_493035|2020-05-13:6073807.000000)15868:0.000000,hCoV-19/USA/UT-03354/2020|EPI_ISL_498649|2020-04-22:6073807.000000,hCoV-19/USA/UT-02243/2020|EPI_ISL_436934|2020-04-15:6073807.000000)15867:6073807.000000,hCoV-19/USA/UT-01566/2020|EPI_ISL_449818|2020-04-07:6073807.000000,hCoV-19/USA/UT-02244/2020|EPI_ISL_436935|2020-04-14:6073807.000000,hCoV-19/USA/UT-01572/2020|EPI_ISL_449821|2020-04-07:6073807.000000,hCoV-19/USA/UT-01842/2020|EPI_ISL_470684|2020-04-13:6073807.000000,hCoV-19/USA/UT-02581/2020|EPI_ISL_487223|2020-04-24:6073807.000000,hCoV-19/USA/UT-02051/2020|EPI_ISL_470669|2020-04-20:6073807.000000,hCoV-19/USA/UT-02247/2020|EPI_ISL_436938|2020-04-15:6073807.000000,(hCoV-19/USA/UT-02222/2020|EPI_ISL_436922|2020-04-15:6073807.000000,hCoV-19/USA/UT-02223/2020|EPI_ISL_436923|2020-04-15:6073807.000000)15877:6073807.000000,hCoV-19/USA/UT-01844/2020|EPI_ISL_470686|2020-04-13:6073807.000000,(hCoV-19/USA/UT-01843/2020|EPI_ISL_470685|2020-04-13:6073807.000000,hCoV-19/USA/UT-03827/2020|EPI_ISL_493023|2020-05-09:6073807.000000)15897:6073807.000000,hCoV-19/USA/UT-02449/2020|EPI_ISL_493090|2020-04-22:6073807.000000,hCoV-19/USA/UT-03345/2020|EPI_ISL_498647|2020-04-22:6073807.000000,hCoV-19/USA/UT-02136/2020|EPI_ISL_470708|2020-04-14:6073807.000000,hCoV-19/USA/UT-01883/2020|EPI_ISL_470703|2020-04-13:6073807.000000,hCoV-19/USA/UT-01878/2020|EPI_ISL_470700|2020-04-13:6073807.000000,hCoV-19/USA/UT-01856/2020|EPI_ISL_498630|2020-04-13:6073807.000000,(hCoV-19/USA/UT-02571/2020|EPI_ISL_487218|2020-04-25:0.000000,hCoV-19/USA/UT-03341/2020|EPI_ISL_498646|2020-04-22:6073807.000000,hCoV-19/USA/UT-02574/2020|EPI_ISL_487220|2020-04-25:6073807.000000,hCoV-19/USA/UT-02573/2020|EPI_ISL_487219|2020-04-25:0.000000)15885:0.000000,hCoV-19/USA/UT-0501/2020|EPI_ISL_430051|2020-04-02:6073807.000000,hCoV-19/USA/UT-02585/2020|EPI_ISL_487225|2020-04-25:6073807.000000,hCoV-19/USA/UT-03356/2020|EPI_ISL_498650|2020-04-23:6073807.000000,hCoV-19/USA/UT-02224/2020|EPI_ISL_436924|2020-04-15:6073807.000000,hCoV-19/USA/UT-0539/2020|EPI_ISL_435372|2020-04-02:6073807.000000,hCoV-19/USA/UT-01857/2020|EPI_ISL_498631|2020-04-13:0.000000,hCoV-19/USA/UT-03436/2020|EPI_ISL_498665|2020-04-21:6073807.000000,hCoV-19/USA/UT-02556/2020|EPI_ISL_487208|2020-04-24:6073807.000000,hCoV-19/USA/UT-02448/2020|EPI_ISL_493089|2020-04-22:6073807.000000)15863:6073807.000000,hCoV-19/USA/CA-CZB-1613/2020|EPI_ISL_468542|2020-04-11:6073807.000000,hCoV-19/Australia/NSW2004/2020|EPI_ISL_500596|2020-03-15:6073807.000000,hCoV-19/USA/UT-03477/2020|EPI_ISL_450543|2020-03-30:6073807.000000,(hCoV-19/USA/UT-03484/2020|EPI_ISL_450546|2020-04-03:6073807.000000,hCoV-19/USA/UT-0510/2020|EPI_ISL_430057|2020-04-03:6073807.000000,(hCoV-19/USA/UT-03485/2020|EPI_ISL_450547|2020-04-03:6073807.000000,hCoV-19/USA/UT-0511/2020|EPI_ISL_430058|2020-04-03:6073807.000000)15852:6073807.000000)15850:6073807.000000,(hCoV-19/USA/UT-01881/2020|EPI_ISL_470701|2020-04-13:6073807.000000,(hCoV-19/USA/UT-04015/2020|EPI_ISL_493026|2020-05-11:6073807.000000,hCoV-19/USA/UT-04016/2020|EPI_ISL_493027|2020-05-11:6073807.000000,hCoV-19/USA/UT-02434/2020|EPI_ISL_470550|2020-04-21:6073807.000000,hCoV-19/USA/UT-02432/2020|EPI_ISL_470549|2020-04-21:6073807.000000,hCoV-19/USA/UT-02423/2020|EPI_ISL_470673|2020-04-21:6073807.000000,hCoV-19/USA/UT-03966/2020|EPI_ISL_470565|2020-04-21:6073807.000000,hCoV-19/USA/UT-02429/2020|EPI_ISL_470677|2020-04-21:6073807.000000)15855:6073807.000000)15854:6073807.000000,hCoV-19/USA/UT-0139/2020|EPI_ISL_421562|2020-03-19:6073807.000000,hCoV-19/USA/UT-0370/2020|EPI_ISL_430039|2020-03-30:6073807.000000)15844:6073807.000000)15843:6073807.000000,hCoV-19/India/NCDC-4878/2020|EPI_ISL_436462|2020-04-16:6073807.000000,hCoV-19/England/BRIS-12FE79/2020|EPI_ISL_492695|2020-04-10:6073807.000000,hCoV-19/Belgium/GQL-0328309/2020|EPI_ISL_462163|2020-03-28:6073807.000000,(hCoV-19/Italy/IZSPB_1259/2020|EPI_ISL_451962|2020-03-20:6073807.000000,hCoV-19/England/SHEF-CA0B7/2020|EPI_ISL_432481|2020-03-30:6073807.000000)16964:6073807.000000,hCoV-19/Finland/13M6S4/2020|EPI_ISL_481549|2020-03-13:9919485.000000,(hCoV-19/Scotland/EDB014/2020|EPI_ISL_425820|2020-03-11:9919485.000000,hCoV-19/Scotland/CVR57/2020|EPI_ISL_425787|2020-03-12:9919485.000000,hCoV-19/Scotland/CVR60/2020|EPI_ISL_425789|2020-03-12:9919485.000000)30586:9919485.000000,(hCoV-19/Germany/BAV-MVP0084/2020|EPI_ISL_437278|2020-04-01:2093441.000000,(hCoV-19/England/SHEF-BFF6D/2020|EPI_ISL_418313|2020-03-24:2093441.000000,hCoV-19/USA/OR-PROV-179/2020|EPI_ISL_482428|2020-05-13:2093441.000000,hCoV-19/USA/OR-PROV-173/2020|EPI_ISL_482423|2020-05-11:2093441.000000)32532:2093441.000000,hCoV-19/USA/OR-PROV-186/2020|EPI_ISL_482434|2020-05-14:2093441.000000,(hCoV-19/USA/OR-PROV-185/2020|EPI_ISL_482433|2020-05-14:2093441.000000,hCoV-19/USA/OR-PROV-202/2020|EPI_ISL_482444|2020-05-10:2093441.000000,hCoV-19/USA/OR-PROV-199/2020|EPI_ISL_482441|2020-05-08:2093441.000000)32541:2093441.000000,hCoV-19/USA/OR-PROV-144/2020|EPI_ISL_482402|2020-05-02:2093441.000000,hCoV-19/USA/OR-OHSU-0008/2020|EPI_ISL_437535|2020-04-08:2093441.000000,hCoV-19/USA/OR-OHSU-0052/2020|EPI_ISL_437532|2020-04-18:2093441.000000,hCoV-19/USA/OR-PROV-135/2020|EPI_ISL_482397|2020-05-01:2093441.000000,hCoV-19/USA/OR-OHSU-0058/2020|EPI_ISL_468089|2020-04-21:2093441.000000,hCoV-19/USA/OR-PROV-007/2020|EPI_ISL_482296|2020-04-07:2093441.000000)32530:2093441.000000,hCoV-19/England/201160002/2020|EPI_ISL_464770|2020-03-11:6073807.000000,hCoV-19/Finland/FIN03032020A/2020|EPI_ISL_413602|2020-03-03:6073807.000000,(hCoV-19/Luxembourg/LNS1658150/2020|EPI_ISL_429742|2020-04-10:6073807.000000,(hCoV-19/Belgium/DRR-0401366/2020|EPI_ISL_462220|2020-04-01:6073807.000000,hCoV-19/Vietnam/HCMC-35006/2020|EPI_ISL_498183|2020-03-22:6073807.000000,hCoV-19/Vietnam/HCMC-35014/2020|EPI_ISL_498189|2020-03-21:0.000000)35291:6073807.000000,hCoV-19/Luxembourg/LNS3702558/2020|EPI_ISL_428945|2020-04-03:6073807.000000,hCoV-19/Luxembourg/LNS0078676/2020|EPI_ISL_428949|2020-04-03:6073807.000000,hCoV-19/Belgium/DA-0319106/2020|EPI_ISL_420362|2020-03-18:6073807.000000,hCoV-19/Belgium/rega-0403290/2020|EPI_ISL_464084|2020-04-03:6073807.000000,hCoV-19/Belgium/UGent-22/2020|EPI_ISL_425062|2020-03-24:6073807.000000,hCoV-19/Belgium/CJE-0325178/2020|EPI_ISL_420435|2020-03-25:6073807.000000,hCoV-19/Belgium/DCB-0324163/2020|EPI_ISL_420420|2020-03-24:6073807.000000)35288:6073807.000000,(hCoV-19/England/SHEF-CA354/2020|EPI_ISL_457641|2020-03-21:6073807.000000,hCoV-19/England/SHEF-D2CE5/2020|EPI_ISL_453774|2020-04-20:6073807.000000,hCoV-19/England/SHEF-C822C/2020|EPI_ISL_453728|2020-04-22:6073807.000000,hCoV-19/England/SHEF-C05FE/2020|EPI_ISL_420243|2020-03-25:6073807.000000,hCoV-19/England/SHEF-C384D/2020|EPI_ISL_432777|2020-03-30:6073807.000000)35299:0.000000,(hCoV-19/England/201040079/2020|EPI_ISL_464323|2020-03-03:6073807.000000,hCoV-19/Australia/VIC2137/2020|EPI_ISL_480738|2020-06-20:6073807.000000,(hCoV-19/England/EXET-135863/2020|EPI_ISL_457108|2020-04-15:6073807.000000,hCoV-19/England/BRIS-130376/2020|EPI_ISL_492618|2020-04-11:6073807.000000,hCoV-19/Wales/PHWC-2B579/2020|EPI_ISL_445727|2020-04-10:6073807.000000,hCoV-19/Wales/PHWC-16095D/2020|EPI_ISL_472997|2020-05-18:6073807.000000)35308:6073807.000000,hCoV-19/Portugal/PT0482/2020|EPI_ISL_454206|2020-03-29:6073807.000000,hCoV-19/Portugal/PT0293/2020|EPI_ISL_454009|2020-03-12:6073807.000000,hCoV-19/Switzerland/100804/2020|EPI_ISL_451754|2020-03-25:6073807.000000,(hCoV-19/Austria/CeMM0397/2020|EPI_ISL_475834|2020-03-25:6073807.000000,hCoV-19/Poland/PL_P47/2020|EPI_ISL_492072|2020-04-17:6073807.000000)35436:6073807.000000,hCoV-19/Switzerland/100799/2020|EPI_ISL_451749|2020-03-25:6073807.000000,hCoV-19/Georgia/Tb/2020|EPI_ISL_416482|2020-03-13:6073807.000000,hCoV-19/England/201061455/2020|EPI_ISL_464413|2020-03-01:6073807.000000,hCoV-19/Switzerland/110014_159_F6/2020|EPI_ISL_486454|2020-04-01:6073807.000000,hCoV-19/Estonia/ChVir1985/2020|EPI_ISL_420067|2020-03:6073807.000000,hCoV-19/Iceland/20/2020|EPI_ISL_417695|2020-03-02:6073807.000000,((hCoV-19/Portugal/PT0228/2020|EPI_ISL_453942|2020-03-31:6073807.000000,hCoV-19/Portugal/PT0229/2020|EPI_ISL_453943|2020-03-31:6073807.000000)35395:6073807.000000,hCoV-19/Portugal/PT0217/2020|EPI_ISL_453931|2020-03-30:0.000000,hCoV-19/Portugal/PT0160/2020|EPI_ISL_453876|2020-03-27:6073807.000000,(hCoV-19/Portugal/PT0385/2020|EPI_ISL_454101|2020-03-20:6073807.000000,hCoV-19/Portugal/PT0382/2020|EPI_ISL_454098|2020-03-20:6073807.000000)35335:6073807.000000,(hCoV-19/Portugal/PT0527/2020|EPI_ISL_454251|2020-04-06:6073807.000000,hCoV-19/Portugal/PT0544/2020|EPI_ISL_454268|2020-04-09:6073807.000000,(hCoV-19/Portugal/PT0230/2020|EPI_ISL_453944|2020-03-31:6073807.000000,hCoV-19/Portugal/PT0190/2020|EPI_ISL_453906|2020-03-29:6073807.000000)35342:6073807.000000,hCoV-19/Portugal/PT0336/2020|EPI_ISL_454052|2020-03-18:6073807.000000,hCoV-19/Portugal/PT0319/2020|EPI_ISL_454035|2020-03-15:6073807.000000,(hCoV-19/Portugal/PT0247/2020|EPI_ISL_453961|2020-04-02:6073807.000000,hCoV-19/Portugal/PT0237/2020|EPI_ISL_453951|2020-03-31:6073807.000000)35346:6073807.000000,(hCoV-19/Portugal/PT0255/2020|EPI_ISL_453969|2020-04-03:6073807.000000,hCoV-19/Portugal/PT0537/2020|EPI_ISL_454261|2020-04-07:6073807.000000)35347:6073807.000000,hCoV-19/Portugal/PT0156/2020|EPI_ISL_453872|2020-03-27:6073807.000000,hCoV-19/Portugal/PT0159/2020|EPI_ISL_453875|2020-03-27:6073807.000000,hCoV-19/Portugal/PT0233/2020|EPI_ISL_453947|2020-03-31:6073807.000000)35336:6073807.000000,(hCoV-19/Portugal/PT0344/2020|EPI_ISL_454060|2020-03-18:6073807.000000,hCoV-19/Portugal/PT0361/2020|EPI_ISL_454077|2020-03-19:6073807.000000,hCoV-19/Portugal/PT0623/2020|EPI_ISL_454346|2020-03-26:6073807.000000,hCoV-19/Portugal/PT0347/2020|EPI_ISL_454063|2020-03-18:6073807.000000)35349:6073807.000000,hCoV-19/Portugal/PT0265/2020|EPI_ISL_453979|2020-04-04:6073807.000000,hCoV-19/Portugal/PT0350/2020|EPI_ISL_454066|2020-03-19:6073807.000000,(hCoV-19/Portugal/PT0552/2020|EPI_ISL_454275|2020-04-07:6073807.000000,(hCoV-19/Portugal/PT0553/2020|EPI_ISL_454276|2020-04-07:6073807.000000,hCoV-19/Portugal/PT0392/2020|EPI_ISL_454111|2020-04-14:6073807.000000,(hCoV-19/Portugal/PT0395a/2020|EPI_ISL_454114|2020-04-18:6073807.000000,hCoV-19/Portugal/PT0395c/2020|EPI_ISL_454116|2020-04-21:6073807.000000,hCoV-19/Portugal/PT0395b/2020|EPI_ISL_454115|2020-04-19:6073807.000000)35374:6073807.000000,hCoV-19/Portugal/PT0548/2020|EPI_ISL_454272|2020-05-02:6073807.000000,hCoV-19/Portugal/PT0551/2020|EPI_ISL_454274|2020-04-07:6073807.000000)35370:6073807.000000)35369:6073807.000000,hCoV-19/Portugal/PT0327/2020|EPI_ISL_454043|2020-03-16:6073807.000000,hCoV-19/Portugal/PT0109/2020|EPI_ISL_453825|2020-03-17:6073807.000000,hCoV-19/Portugal/PT0318/2020|EPI_ISL_454034|2020-03-16:6073807.000000,hCoV-19/Portugal/PT0314/2020|EPI_ISL_454030|2020-03-16:6073807.000000,hCoV-19/Portugal/PT0365/2020|EPI_ISL_454081|2020-03-19:6073807.000000,hCoV-19/Portugal/PT0536/2020|EPI_ISL_454260|2020-04-07:6073807.000000,(hCoV-19/Portugal/PT0165/2020|EPI_ISL_453881|2020-03-28:6073807.000000,hCoV-19/Portugal/PT0197/2020|EPI_ISL_453913|2020-03-29:6073807.000000,hCoV-19/Portugal/PT0539/2020|EPI_ISL_454263|2020-04-07:6073807.000000,hCoV-19/Portugal/PT0195/2020|EPI_ISL_453911|2020-03-29:6073807.000000,hCoV-19/Portugal/PT0196/2020|EPI_ISL_453912|2020-03-29:6073807.000000,hCoV-19/Portugal/PT0169/2020|EPI_ISL_453885|2020-03-28:6073807.000000,hCoV-19/Portugal/PT0168/2020|EPI_ISL_453884|2020-03-28:6073807.000000)35381:6073807.000000,(hCoV-19/Portugal/PT0620/2020|EPI_ISL_454343|2020-03-24:6073807.000000,hCoV-19/Portugal/PT0626/2020|EPI_ISL_454349|2020-03-29:6073807.000000,hCoV-19/Portugal/PT0604/2020|EPI_ISL_454327|2020-03-27:6073807.000000,hCoV-19/Portugal/PT0232/2020|EPI_ISL_453946|2020-03-31:6073807.000000)35387:6073807.000000,hCoV-19/Portugal/PT0566/2020|EPI_ISL_454289|2020-04-10:6073807.000000,hCoV-19/Portugal/PT0351/2020|EPI_ISL_454067|2020-03-18:6073807.000000,hCoV-19/Portugal/PT0547/2020|EPI_ISL_454271|2020-04-03:6073807.000000,hCoV-19/Portugal/PT0352/2020|EPI_ISL_454068|2020-03-18:6073807.000000,hCoV-19/Portugal/PT0379/2020|EPI_ISL_454095|2020-03-20:6073807.000000,hCoV-19/Portugal/PT0310/2020|EPI_ISL_454026|2020-03-14:6073807.000000,hCoV-19/Portugal/PT0219/2020|EPI_ISL_453933|2020-03-30:6073807.000000,hCoV-19/Portugal/PT0380/2020|EPI_ISL_454096|2020-03-20:6073807.000000,hCoV-19/Portugal/PT0339/2020|EPI_ISL_454055|2020-03-17:6073807.000000,hCoV-19/Portugal/PT0528/2020|EPI_ISL_454252|2020-04-06:6073807.000000,hCoV-19/Portugal/PT0298/2020|EPI_ISL_454014|2020-03-13:6073807.000000,hCoV-19/Portugal/PT0290/2020|EPI_ISL_454006|2020-03-12:6073807.000000,hCoV-19/Portugal/PT0302/2020|EPI_ISL_454018|2020-03-16:6073807.000000,hCoV-19/Portugal/PT0322/2020|EPI_ISL_454038|2020-03-16:6073807.000000,hCoV-19/Portugal/PT0353/2020|EPI_ISL_454069|2020-03-18:6073807.000000,hCoV-19/Portugal/PT0555/2020|EPI_ISL_454278|2020-04-08:6073807.000000,hCoV-19/Portugal/PT0554/2020|EPI_ISL_454277|2020-04-07:6073807.000000)35330:6073807.000000,hCoV-19/England/201080050/2020|EPI_ISL_464442|2020-03-03:6073807.000000,hCoV-19/England/20110000606/2020|EPI_ISL_417301|2020-03-06:0.000000,hCoV-19/England/20110000706/2020|EPI_ISL_417302|2020-03-05:0.000000,hCoV-19/England/OXON-B0667/2020|EPI_ISL_478896|2020:0.000000,hCoV-19/England/20104009002/2020|EPI_ISL_417233|2020-03-02:0.000000,hCoV-19/Iceland/14/2020|EPI_ISL_417736|2020-03-01:0.000000,hCoV-19/England/201060017/2020|EPI_ISL_464362|2020-03-04:6073807.000000,hCoV-19/New_Zealand/20VR2085/2020|EPI_ISL_456369|2020-04-12:6073807.000000,hCoV-19/Portugal/PT0012/2020|EPI_ISL_417997|2020-03-07:0.000000,hCoV-19/Portugal/PT0294/2020|EPI_ISL_454010|2020-03-12:6073807.000000,(hCoV-19/Portugal/PT0313/2020|EPI_ISL_454029|2020-03-15:6073807.000000,hCoV-19/Portugal/PT0324/2020|EPI_ISL_454040|2020-03-15:6073807.000000)35401:6073807.000000,hCoV-19/Portugal/PT0301/2020|EPI_ISL_454017|2020-03-14:6073807.000000,(hCoV-19/England/BRIS-12F4D1/2020|EPI_ISL_488265|2020-04-13:6073807.000000,hCoV-19/England/BRIS-130859/2020|EPI_ISL_492595|2020-04-12:6073807.000000,hCoV-19/England/BRIS-12F26E/2020|EPI_ISL_488372|2020-04-13:6073807.000000,hCoV-19/England/BRIS-12D87D/2020|EPI_ISL_481951|2020-05-06:6073807.000000,hCoV-19/England/BRIS-12F4E0/2020|EPI_ISL_488309|2020-04-13:6073807.000000)35412:6073807.000000,(hCoV-19/England/BRIS-1853267/2020|EPI_ISL_492418|2020-04-02:6073807.000000,(hCoV-19/England/EXET-1358BE/2020|EPI_ISL_457112|2020-04-15:6073807.000000,hCoV-19/England/EXET-135915/2020|EPI_ISL_457116|2020-04-13:6073807.000000)35427:6073807.000000)35426:6073807.000000,hCoV-19/England/20109007304/2020|EPI_ISL_464527|2020-03-07:0.000000,hCoV-19/Iceland/103/2020|EPI_ISL_417698|2020-03-10:0.000000,hCoV-19/England/20108003302/2020|EPI_ISL_417248|2020-03-03:6073807.000000,hCoV-19/Netherlands/Utrecht_10022/2020|EPI_ISL_454771|2020-03-23:0.000000,hCoV-19/Netherlands/ZuidHolland_44/2020|EPI_ISL_422916|2020-03-19:6073807.000000,hCoV-19/England/BRIS-12F617/2020|EPI_ISL_488253|2020-03-06:6073807.000000,hCoV-19/New_Zealand/20VR1278/2020|EPI_ISL_456203|2020-03-20:6073807.000000,hCoV-19/England/BRIS-12F750/2020|EPI_ISL_488349|2020-03-09:0.000000,hCoV-19/Portugal/PT0321/2020|EPI_ISL_454037|2020-03-15:6073807.000000,hCoV-19/Portugal/PT0562/2020|EPI_ISL_454285|2020-04-27:6073807.000000,hCoV-19/Portugal/PT0014/2020|EPI_ISL_417999|2020-03-07:6073807.000000,hCoV-19/Netherlands/ZuidHolland_141/2020|EPI_ISL_461314|2020-04-13:6073807.000000,hCoV-19/USA/TX-HMH0273/2020|EPI_ISL_434901|2020-03-26:6073807.000000,(hCoV-19/New_Zealand/20VR2077/2020|EPI_ISL_456364|2020-04-09:6073807.000000,hCoV-19/New_Zealand/20VR2093/2020|EPI_ISL_456374|2020-04-10:6073807.000000,hCoV-19/New_Zealand/20VR2088/2020|EPI_ISL_456371|2020-04-12:6073807.000000,hCoV-19/New_Zealand/20VR2081/2020|EPI_ISL_456367|2020-04-11:6073807.000000,hCoV-19/New_Zealand/20VR2067/2020|EPI_ISL_456358|2020-04-06:6073807.000000,hCoV-19/New_Zealand/20VR2078/2020|EPI_ISL_456365|2020-04-09:6073807.000000,hCoV-19/New_Zealand/20VR2076/2020|EPI_ISL_456363|2020-04-09:6073807.000000,hCoV-19/New_Zealand/20VR2058/2020|EPI_ISL_456352|2020-04-05:6073807.000000,hCoV-19/New_Zealand/20VR2075/2020|EPI_ISL_456362|2020-04-09:6073807.000000)35418:6073807.000000,hCoV-19/England/201080076/2020|EPI_ISL_464459|2020-03-04:6073807.000000,hCoV-19/Iceland/69/2020|EPI_ISL_417749|2020-03-08:6073807.000000,hCoV-19/Italy/PV-5314-N/2020|EPI_ISL_451307|2020-02-21:6073807.000000,hCoV-19/England/BRIS-12F5A1/2020|EPI_ISL_488219|2020-03-03:6073807.000000,hCoV-19/England/EXET-136DAF/2020|EPI_ISL_471924|2020-04-07:6073807.000000,hCoV-19/Portugal/PT0013/2020|EPI_ISL_417998|2020-03-08:6073807.000000,hCoV-19/New_Zealand/20VR2065/2020|EPI_ISL_456356|2020-04-06:6073807.000000,hCoV-19/New_Zealand/20VR2079/2020|EPI_ISL_456366|2020-04-10:6073807.000000,hCoV-19/England/20102000506/2020|EPI_ISL_415147|2020-03-01:0.000000,(hCoV-19/England/TBSD-2488DC3/2020|EPI_ISL_482060|2020-04-26:6073807.000000,hCoV-19/England/BRIS-12177C/2020|EPI_ISL_440256|2020-03-03:6073807.000000)35433:6073807.000000,hCoV-19/Netherlands/ZuidHolland_45/2020|EPI_ISL_422917|2020-03-19:6073807.000000,hCoV-19/Netherlands/NA_173/2020|EPI_ISL_422708|2020-03-22:6073807.000000,hCoV-19/Netherlands/NA_165/2020|EPI_ISL_422700|2020-03-21:6073807.000000,hCoV-19/Netherlands/ZuidHolland_52/2020|EPI_ISL_422920|2020-03-19:6073807.000000,hCoV-19/Portugal/PT0303/2020|EPI_ISL_454019|2020-03-14:6073807.000000,hCoV-19/Portugal/PT0256/2020|EPI_ISL_453970|2020-04-03:6073807.000000,hCoV-19/Portugal/PT0018/2020|EPI_ISL_418003|2020-03-10:6073807.000000,hCoV-19/Portugal/PT0288/2020|EPI_ISL_454004|2020-03-10:6073807.000000)35303:6073807.000000,hCoV-19/England/20132032804/2020|EPI_ISL_423774|2020-03-22:6073807.000000,(hCoV-19/Italy/IZSPB_CL1/2020|EPI_ISL_451961|2020-03-14:6073807.000000,hCoV-19/Italy/IZSPB_804/2020|EPI_ISL_469019|2020-03-20:6073807.000000)35458:6073807.000000,hCoV-19/Italy/VR_20COV10-41/2020|EPI_ISL_452181|2020-03-22:6073807.000000,hCoV-19/Poland/1111628/2020|EPI_ISL_450530|2020-04-01:6073807.000000,hCoV-19/England/LOND-D3992/2020|EPI_ISL_441016|2020-04-06:6073807.000000,hCoV-19/England/LOND-D7002/2020|EPI_ISL_478452|2020-04-03:6073807.000000,hCoV-19/Wales/PHWC-30A45/2020|EPI_ISL_446310|2020-04-09:6073807.000000,(hCoV-19/India/S16/2020|EPI_ISL_455646|2020-04-03:6073807.000000,hCoV-19/India/S33/2020|EPI_ISL_455662|2020-05-02:0.000000,hCoV-19/India/S4/2020|EPI_ISL_455640|2020-03-27:6073807.000000,hCoV-19/India/ILSCV20600/2020|EPI_ISL_463081|2020-05-15:0.000000,hCoV-19/India/ILSCV15917/2020|EPI_ISL_463039|2020-05-11:6073807.000000)15816:6073807.000000,(hCoV-19/Costa_Rica/INC-0037/2020|EPI_ISL_491448|2020-03-18:6073807.000000,hCoV-19/Costa_Rica/INC-0026/2020|EPI_ISL_491438|2020-03-06:6073807.000000,hCoV-19/Costa_Rica/INC-0034/2020|EPI_ISL_491446|2020-03-11:6073807.000000,hCoV-19/Costa_Rica/INC-0028/2020|EPI_ISL_491440|2020-03-11:6073807.000000)15827:6073807.000000,(hCoV-19/Iceland/322/2020|EPI_ISL_417651|2020-03-18:6073807.000000,hCoV-19/Iceland/317/2020|EPI_ISL_417646|2020-03-18:6073807.000000,hCoV-19/Iceland/401/2020|EPI_ISL_424425|2020-03-19:6073807.000000,(hCoV-19/Iceland/433/2020|EPI_ISL_424457|2020-03-20:6073807.000000,hCoV-19/Iceland/432/2020|EPI_ISL_424456|2020-03-20:6073807.000000)15833:6073807.000000,hCoV-19/Iceland/224/2020|EPI_ISL_417839|2020-03-16:6073807.000000,hCoV-19/Iceland/454/2020|EPI_ISL_424477|2020-03-20:6073807.000000,hCoV-19/Iceland/455/2020|EPI_ISL_424478|2020-03-20:6073807.000000,hCoV-19/Iceland/367/2020|EPI_ISL_424391|2020-03-19:6073807.000000,hCoV-19/Iceland/308/2020|EPI_ISL_417637|2020-03-18:6073807.000000,hCoV-19/Iceland/400/2020|EPI_ISL_424424|2020-03-19:6073807.000000,hCoV-19/Iceland/237/2020|EPI_ISL_417565|2020-03-17:6073807.000000,hCoV-19/Iceland/379/2020|EPI_ISL_424403|2020-03-18:6073807.000000)15830:6073807.000000,hCoV-19/India/ILSCV24917/2020|EPI_ISL_463088|2020-05-18:6073807.000000,hCoV-19/India/NCDC-01538/2020|EPI_ISL_435062|2020-03-16:6073807.000000,((hCoV-19/India/GBRC312b/2020|EPI_ISL_495068|2020-06-08:6073807.000000,hCoV-19/India/GBRC312a/2020|EPI_ISL_495067|2020-06-08:6073807.000000)16960:6073807.000000,hCoV-19/England/SHEF-C3063/2020|EPI_ISL_457597|2020-04-23:6073807.000000,(hCoV-19/India/GBRC233b/2020|EPI_ISL_476875|2020-06-12:6073807.000000,hCoV-19/India/GBRC233a/2020|EPI_ISL_476874|2020-06-12:6073807.000000,hCoV-19/India/GBRC238a/2020|EPI_ISL_476881|2020-06-12:6073807.000000)16962:6073807.000000)16959:6073807.000000,(hCoV-19/USA/UT-01997/2020|EPI_ISL_454723|2020-04-15:9919485.000000,hCoV-19/USA/UT-04115/2020|EPI_ISL_487246|2020-05-12:0.000000,hCoV-19/USA/UT-01996/2020|EPI_ISL_454722|2020-04-16:9919485.000000,hCoV-19/USA/CA-QDX-117/2020|EPI_ISL_467811|2020-03-16:0.000000,hCoV-19/USA/UT-02228/2020|EPI_ISL_436926|2020-04-15:9919485.000000,hCoV-19/USA/UT-06242/2020|EPI_ISL_493123|2020-04-22:0.000000,hCoV-19/USA/UT-01845/2020|EPI_ISL_470687|2020-04-13:9919485.000000,hCoV-19/USA/UT-03482/2020|EPI_ISL_450544|2020-04-02:9919485.000000)30521:9919485.000000,(hCoV-19/Italy/TE5687/2020|EPI_ISL_436723|2020-03-20:0.000000,((hCoV-19/Poland/PL_P22/2020|EPI_ISL_451983|2020-04-02:9919485.000000,hCoV-19/Poland/PL_P13/2020|EPI_ISL_451974|2020-04-03:0.000000,hCoV-19/Poland/PL_P26/2020|EPI_ISL_451987|2020-04-01:9919485.000000)30531:9919485.000000,hCoV-19/Poland/PL_P4/2020|EPI_ISL_428927|2020-03-28:9919485.000000,hCoV-19/Poland/PL_P6/2020|EPI_ISL_428929|2020-03-29:9919485.000000)30530:0.000000)30529:0.000000,(hCoV-19/Belgium/JRH-030459/2020|EPI_ISL_418988|2020-03-04:9919485.000000,hCoV-19/England/201080053/2020|EPI_ISL_464444|2020-03-06:9919485.000000,hCoV-19/England/201040154/2020|EPI_ISL_464335|2020-03-01:9919485.000000,hCoV-19/England/20104015302/2020|EPI_ISL_417236|2020-03-01:9919485.000000)30534:9919485.000000,(hCoV-19/Australia/VIC119/2020|EPI_ISL_419726|2020-03-20:9919485.000000,hCoV-19/USA/MI-MDHHS-SC20048/2020|EPI_ISL_437135|2020-03-20:9919485.000000)30591:9919485.000000,(hCoV-19/Italy/Hsacco-15/2020|EPI_ISL_486652|2020-04-02:9919485.000000,hCoV-19/USA/WI-UW-08/2020|EPI_ISL_417202|2020-03-21:9919485.000000,(hCoV-19/USA/WI-UW-471/2020|EPI_ISL_484846|2020-06-17:9919485.000000,hCoV-19/USA/WI-UW-393/2020|EPI_ISL_480375|2020-05-14:9919485.000000,((hCoV-19/USA/WI-UW-783/2020|EPI_ISL_495487|2020-07-03:0.000000,hCoV-19/USA/WI-UW-320/2020|EPI_ISL_436614|2020-04-21:0.000000,((hCoV-19/USA/WI-UW-716/2020|EPI_ISL_491392|2020-06-30:0.000000,hCoV-19/USA/WI-UW-787/2020|EPI_ISL_495491|2020-07-06:0.000000,hCoV-19/USA/WI-UW-788/2020|EPI_ISL_495492|2020-07-03:0.000000,hCoV-19/USA/WI-UW-698/2020|EPI_ISL_491376|2020-06-29:9919485.000000,hCoV-19/USA/WI-UW-609/2020|EPI_ISL_484984|2020-06-24:9919485.000000,hCoV-19/USA/WI-UW-635/2020|EPI_ISL_491328|2020-06-26:9919485.000000,hCoV-19/USA/WI-UW-775/2020|EPI_ISL_495479|2020-07-03:9919485.000000,hCoV-19/USA/WI-UW-773/2020|EPI_ISL_495477|2020-07-05:9919485.000000,hCoV-19/USA/WI-UW-498/2020|EPI_ISL_484873|2020-06-05:9919485.000000,hCoV-19/USA/FL-UW-671/2020|EPI_ISL_491305|2020-06-28:9919485.000000,hCoV-19/USA/WI-UW-566/2020|EPI_ISL_484941|2020-06-28:9919485.000000,hCoV-19/USA/WI-UW-735/2020|EPI_ISL_491410|2020-07-02:9919485.000000,hCoV-19/USA/WI-UW-802/2020|EPI_ISL_495506|2020-07-03:9919485.000000,hCoV-19/USA/WI-UW-579/2020|EPI_ISL_484954|2020-06-23:9919485.000000,hCoV-19/USA/WI-UW-705/2020|EPI_ISL_491383|2020-06-30:9919485.000000,hCoV-19/USA/WI-UW-681/2020|EPI_ISL_491362|2020-06-28:9919485.000000,hCoV-19/USA/WI-UW-477/2020|EPI_ISL_484852|2020-06-09:9919485.000000,hCoV-19/USA/MN-UW-672/2020|EPI_ISL_491318|2020-06-26:9919485.000000,hCoV-19/USA/WI-UW-480/2020|EPI_ISL_484855|2020-06-05:9919485.000000,hCoV-19/USA/WI-UW-497/2020|EPI_ISL_484872|2020-06-02:9919485.000000,hCoV-19/USA/WI-UW-648/2020|EPI_ISL_491339|2020-06-26:0.000000,hCoV-19/USA/WI-UW-675/2020|EPI_ISL_491356|2020-06-26:9919485.000000,hCoV-19/USA/WI-UW-658/2020|EPI_ISL_491345|2020-06-26:9919485.000000,hCoV-19/USA/WI-UW-563/2020|EPI_ISL_484938|2020-06-25:9919485.000000,hCoV-19/USA/WI-UW-756/2020|EPI_ISL_495461|2020-07-05:9919485.000000,hCoV-19/USA/WI-UW-518/2020|EPI_ISL_484893|2020-06-24:9919485.000000,hCoV-19/USA/IL-UW-625/2020|EPI_ISL_485000|2020-06-24:9919485.000000,hCoV-19/USA/WI-UW-618/2020|EPI_ISL_484993|2020-06-24:9919485.000000,hCoV-19/USA/NJ-UW-755/2020|EPI_ISL_495460|2020-07-07:9919485.000000,hCoV-19/USA/WI-UW-564/2020|EPI_ISL_484939|2020-06-28:9919485.000000,hCoV-19/USA/WI-UW-556/2020|EPI_ISL_484931|2020-06-25:9919485.000000,hCoV-19/USA/WI-UW-668/2020|EPI_ISL_491353|2020-06-26:9919485.000000,hCoV-19/USA/WI-UW-760/2020|EPI_ISL_495465|2020-07-07:0.000000,hCoV-19/USA/IL-UW-707/2020|EPI_ISL_491314|2020-06-29:9919485.000000,hCoV-19/USA/WI-UW-666/2020|EPI_ISL_491351|2020-06-26:0.000000,hCoV-19/USA/WI-UW-490/2020|EPI_ISL_484865|2020-06-04:9919485.000000,hCoV-19/USA/WI-UW-677/2020|EPI_ISL_491358|2020-06-26:9919485.000000,(hCoV-19/USA/WI-UW-669/2020|EPI_ISL_491354|2020-06-26:9919485.000000,hCoV-19/USA/WI-UW-647/2020|EPI_ISL_491338|2020-06-26:0.000000)30715:9919485.000000,(hCoV-19/USA/WI-UW-466/2020|EPI_ISL_484841|2020-06-11:9919485.000000,(hCoV-19/USA/WI-UW-495/2020|EPI_ISL_484870|2020-06-13:9919485.000000,hCoV-19/USA/WI-UW-434/2020|EPI_ISL_484809|2020-06-15:9919485.000000)30717:9919485.000000)30716:9919485.000000,hCoV-19/USA/WI-UW-645/2020|EPI_ISL_491336|2020-06-26:9919485.000000,hCoV-19/USA/WI-UW-513/2020|EPI_ISL_484888|2020-06-07:9919485.000000,hCoV-19/USA/WI-UW-765/2020|EPI_ISL_495470|2020-07-05:9919485.000000,hCoV-19/USA/WI-UW-701/2020|EPI_ISL_491379|2020-07-02:9919485.000000,hCoV-19/USA/WI-UW-687/2020|EPI_ISL_491367|2020-06-27:9919485.000000,hCoV-19/USA/WI-UW-521/2020|EPI_ISL_484896|2020-06-24:9919485.000000,hCoV-19/USA/IL-UW-531/2020|EPI_ISL_484906|2020-06-24:9919485.000000,hCoV-19/USA/WI-UW-712/2020|EPI_ISL_491388|2020-07-02:9919485.000000,hCoV-19/USA/IL-UW-592/2020|EPI_ISL_484967|2020-06-27:0.000000,hCoV-19/USA/WI-UW-708/2020|EPI_ISL_491385|2020-07-02:9919485.000000,hCoV-19/USA/WI-UW-715/2020|EPI_ISL_491391|2020-06-29:9919485.000000,hCoV-19/USA/WI-UW-785/2020|EPI_ISL_495489|2020-07-07:9919485.000000,hCoV-19/USA/IL-UW-639/2020|EPI_ISL_491309|2020-06-28:9919485.000000,hCoV-19/USA/IL-UW-472/2020|EPI_ISL_484847|2020-06-17:9919485.000000,hCoV-19/USA/IL-UW-532/2020|EPI_ISL_484907|2020-06-23:9919485.000000,hCoV-19/USA/WI-UW-743/2020|EPI_ISL_491416|2020-06-30:9919485.000000,hCoV-19/USA/WI-UW-728/2020|EPI_ISL_491403|2020-07-01:0.000000,hCoV-19/USA/WI-UW-730/2020|EPI_ISL_491405|2020-06-30:9919485.000000,hCoV-19/USA/WI-UW-508/2020|EPI_ISL_484883|2020-06-05:9919485.000000,hCoV-19/USA/WI-UW-646/2020|EPI_ISL_491337|2020-06-26:9919485.000000,hCoV-19/USA/WI-UW-530/2020|EPI_ISL_484905|2020-06-23:0.000000,hCoV-19/USA/WI-UW-688/2020|EPI_ISL_491368|2020-06-28:0.000000,hCoV-19/USA/WI-UW-527/2020|EPI_ISL_484902|2020-06-24:9919485.000000,hCoV-19/USA/WI-UW-657/2020|EPI_ISL_491344|2020-06-26:9919485.000000,hCoV-19/USA/WI-UW-524/2020|EPI_ISL_484899|2020-06-24:9919485.000000,hCoV-19/USA/WI-UW-769/2020|EPI_ISL_495474|2020-07-04:9919485.000000,(hCoV-19/USA/WI-UW-489/2020|EPI_ISL_484864|2020-06-05:9919485.000000,hCoV-19/USA/WI-UW-464/2020|EPI_ISL_484839|2020-06-07:9919485.000000,hCoV-19/USA/WI-UW-467/2020|EPI_ISL_484842|2020-06-06:9919485.000000)30724:9919485.000000,(hCoV-19/USA/WI-UW-599/2020|EPI_ISL_484974|2020-06-28:9919485.000000,hCoV-19/USA/WI-UW-700/2020|EPI_ISL_491378|2020-07-02:9919485.000000,hCoV-19/USA/WI-UW-801/2020|EPI_ISL_495505|2020-07-04:9919485.000000)30726:9919485.000000,hCoV-19/USA/WI-UW-574/2020|EPI_ISL_484949|2020-06-23:9919485.000000,hCoV-19/USA/WI-UW-684/2020|EPI_ISL_491365|2020-06-25:9919485.000000,hCoV-19/USA/IL-UW-686/2020|EPI_ISL_491312|2020-06-26:9919485.000000,hCoV-19/USA/WI-UW-724/2020|EPI_ISL_491399|2020-07-02:9919485.000000,(hCoV-19/USA/WI-UW-520/2020|EPI_ISL_484895|2020-06-24:9919485.000000,hCoV-19/USA/WI-UW-726/2020|EPI_ISL_491401|2020-06-30:9919485.000000)30730:9919485.000000,hCoV-19/USA/WI-UW-776/2020|EPI_ISL_495480|2020-07-04:9919485.000000,(hCoV-19/USA/WI-UW-546/2020|EPI_ISL_484921|2020-06-19:9919485.000000,hCoV-19/USA/WI-UW-586/2020|EPI_ISL_484961|2020-06-19:9919485.000000,hCoV-19/USA/WI-UW-443/2020|EPI_ISL_484818|2020-06-19:9919485.000000,hCoV-19/USA/WI-UW-591/2020|EPI_ISL_484966|2020-06-19:9919485.000000)30732:9919485.000000,hCoV-19/USA/IL-UW-627/2020|EPI_ISL_491308|2020-06-26:9919485.000000,hCoV-19/USA/NY-UW-641/2020|EPI_ISL_491320|2020-06-28:9919485.000000,hCoV-19/USA/WI-UW-732/2020|EPI_ISL_491407|2020-06-30:9919485.000000,(hCoV-19/USA/WI-UW-733/2020|EPI_ISL_491408|2020-07-01:9919485.000000,hCoV-19/USA/WI-UW-731/2020|EPI_ISL_491406|2020-07-02:9919485.000000,hCoV-19/USA/WI-UW-770/2020|EPI_ISL_495475|2020-07-07:9919485.000000,hCoV-19/USA/WI-UW-745/2020|EPI_ISL_491418|2020-07-01:9919485.000000,hCoV-19/USA/WI-UW-757/2020|EPI_ISL_495462|2020-07-04:9919485.000000)30739:9919485.000000,hCoV-19/USA/WI-UW-767/2020|EPI_ISL_495472|2020-07-03:9919485.000000,hCoV-19/USA/WI-UW-699/2020|EPI_ISL_491377|2020-06-29:9919485.000000,hCoV-19/USA/WI-UW-528/2020|EPI_ISL_484903|2020-06-23:9919485.000000,hCoV-19/USA/WI-UW-533/2020|EPI_ISL_484908|2020-06-24:9919485.000000,hCoV-19/USA/WI-UW-794/2020|EPI_ISL_495498|2020-07-05:9919485.000000,hCoV-19/USA/WI-UW-440/2020|EPI_ISL_484815|2020-06-17:9919485.000000,(hCoV-19/USA/WI-UW-551/2020|EPI_ISL_484926|2020-06-23:9919485.000000,hCoV-19/USA/WI-UW-800/2020|EPI_ISL_495504|2020-07-05:9919485.000000,hCoV-19/USA/WI-UW-575/2020|EPI_ISL_484950|2020-06-23:9919485.000000,hCoV-19/USA/WI-UW-544/2020|EPI_ISL_484919|2020-06-22:9919485.000000,hCoV-19/USA/WI-UW-552/2020|EPI_ISL_484927|2020-06-23:9919485.000000)30747:9919485.000000,hCoV-19/USA/WI-UW-611/2020|EPI_ISL_484986|2020-06-22:9919485.000000)30650:9919485.000000,hCoV-19/USA/WI-UW-388/2020|EPI_ISL_480370|2020-05-21:9919485.000000,hCoV-19/USA/WI-UW-390/2020|EPI_ISL_480372|2020-05-20:9919485.000000,hCoV-19/USA/WI-UW-387/2020|EPI_ISL_480369|2020-05-18:9919485.000000,(hCoV-19/USA/WI-UW-781/2020|EPI_ISL_495485|2020-07-05:9919485.000000,hCoV-19/USA/WI-UW-792/2020|EPI_ISL_495496|2020-07-05:9919485.000000,hCoV-19/USA/WI-UW-768/2020|EPI_ISL_495473|2020-07-06:9919485.000000,hCoV-19/USA/WI-UW-720/2020|EPI_ISL_491395|2020-06-29:9919485.000000,hCoV-19/USA/WI-UW-562/2020|EPI_ISL_484937|2020-06-25:9919485.000000)30767:9919485.000000,hCoV-19/USA/WI-UW-378/2020|EPI_ISL_480360|2020-05-21:9919485.000000,(hCoV-19/USA/WI-UW-468/2020|EPI_ISL_484843|2020-06-18:9919485.000000,hCoV-19/USA/WI-UW-493/2020|EPI_ISL_484868|2020-06-03:9919485.000000,hCoV-19/USA/WI-UW-391/2020|EPI_ISL_480373|2020-05-26:9919485.000000,hCoV-19/USA/WI-UW-389/2020|EPI_ISL_480371|2020-05-26:9919485.000000)30759:9919485.000000,hCoV-19/USA/WI-UW-451/2020|EPI_ISL_484826|2020-06-15:9919485.000000,(hCoV-19/USA/WI-UW-460/2020|EPI_ISL_484835|2020-06-17:9919485.000000,hCoV-19/USA/WI-UW-581/2020|EPI_ISL_484956|2020-06-21:9919485.000000)30764:9919485.000000,hCoV-19/USA/WI-UW-452/2020|EPI_ISL_484827|2020-06-08:9919485.000000,hCoV-19/USA/WI-UW-386/2020|EPI_ISL_480368|2020-05-21:9919485.000000,hCoV-19/USA/WI-UW-382/2020|EPI_ISL_480364|2020-05-22:9919485.000000)30649:0.000000)30647:9919485.000000,hCoV-19/USA/IL-UW-383/2020|EPI_ISL_480365|2020-05-22:9919485.000000,hCoV-19/USA/IL-UW-380/2020|EPI_ISL_480362|2020-05-21:0.000000,(hCoV-19/USA/IL-UW-503/2020|EPI_ISL_484878|2020-05-31:9919485.000000,(hCoV-19/USA/WI-UW-583/2020|EPI_ISL_484958|2020-06-22:9919485.000000,hCoV-19/USA/MA-UW-673/2020|EPI_ISL_491317|2020-06-26:0.000000,hCoV-19/USA/WI-UW-640/2020|EPI_ISL_491332|2020-06-28:9919485.000000,hCoV-19/USA/WI-UW-734/2020|EPI_ISL_491409|2020-07-01:0.000000,hCoV-19/USA/WI-UW-692/2020|EPI_ISL_491371|2020-06-27:9919485.000000,hCoV-19/USA/WI-UW-535/2020|EPI_ISL_484910|2020-06-23:9919485.000000,hCoV-19/USA/WI-UW-790/2020|EPI_ISL_495494|2020-07-05:9919485.000000,hCoV-19/USA/WI-UW-679/2020|EPI_ISL_491360|2020-06-26:9919485.000000,hCoV-19/USA/WI-UW-567/2020|EPI_ISL_484942|2020-06-25:9919485.000000,hCoV-19/USA/WI-UW-643/2020|EPI_ISL_491334|2020-06-27:9919485.000000,hCoV-19/USA/WI-UW-638/2020|EPI_ISL_491331|2020-06-27:0.000000,hCoV-19/USA/WI-UW-674/2020|EPI_ISL_491355|2020-06-27:0.000000,hCoV-19/USA/WI-UW-494/2020|EPI_ISL_484869|2020-06-13:9919485.000000,hCoV-19/USA/IL-UW-571/2020|EPI_ISL_484946|2020-06-27:0.000000,hCoV-19/USA/WI-UW-504/2020|EPI_ISL_484879|2020-06-10:9919485.000000,hCoV-19/USA/PA-UW-547/2020|EPI_ISL_484922|2020-06-22:9919485.000000)30627:9919485.000000)30626:9919485.000000,(hCoV-19/USA/IL-UW-379/2020|EPI_ISL_480361|2020-05-22:9919485.000000,hCoV-19/USA/IL-UW-487/2020|EPI_ISL_484862|2020-06-01:9919485.000000)30644:9919485.000000,(hCoV-19/USA/WI-UW-459/2020|EPI_ISL_484834|2020-06-17:9919485.000000,hCoV-19/USA/WI-UW-474/2020|EPI_ISL_484849|2020-06-09:9919485.000000,hCoV-19/USA/WI-UW-463/2020|EPI_ISL_484838|2020-06-08:9919485.000000)30645:9919485.000000,hCoV-19/USA/IL-UW-368/2020|EPI_ISL_450722|2020-04-14:9919485.000000,(hCoV-19/USA/WI-UW-372/2020|EPI_ISL_480354|2020-05-20:9919485.000000,hCoV-19/USA/IL-UW-365/2020|EPI_ISL_450719|2020-04-15:9919485.000000)30617:9919485.000000,hCoV-19/USA/WI-UW-137/2020|EPI_ISL_427444|2020-04-09:9919485.000000,hCoV-19/USA/WI-UW-154/2020|EPI_ISL_427461|2020-04-12:9919485.000000,hCoV-19/USA/IL-UW-363/2020|EPI_ISL_450717|2020-04-17:0.000000,hCoV-19/USA/IL-UW-376/2020|EPI_ISL_480358|2020-05-20:9919485.000000,hCoV-19/USA/IL-UW-350/2020|EPI_ISL_450704|2020-04-18:9919485.000000,hCoV-19/USA/WI-UW-138/2020|EPI_ISL_427445|2020-04-12:0.000000,hCoV-19/USA/IL-UW-357/2020|EPI_ISL_450711|2020-04-14:0.000000,hCoV-19/USA/WI-UW-153/2020|EPI_ISL_427460|2020-04-09:0.000000)30612:9919485.000000,hCoV-19/USA/WI-UW-558/2020|EPI_ISL_484933|2020-06-25:9919485.000000,hCoV-19/USA/IN-QDX-184/2020|EPI_ISL_494519|2020-04-28:9919485.000000,hCoV-19/USA/IL-QDX-260/2020|EPI_ISL_498725|2020-04-28:9919485.000000)30609:9919485.000000,(hCoV-19/USA/WI-UW-370/2020|EPI_ISL_480352|2020-05-20:9919485.000000,hCoV-19/USA/WI-UW-26/2020|EPI_ISL_421284|2020-03-24:9919485.000000)30774:9919485.000000,hCoV-19/USA/WI-UW-18/2020|EPI_ISL_417515|2020-03-17:9919485.000000,hCoV-19/USA/WI-WSLH-200046/2020|EPI_ISL_471211|2020-03-22:9919485.000000,hCoV-19/USA/WI-UW-60/2020|EPI_ISL_421318|2020-03-19:9919485.000000,hCoV-19/USA/WI-UW-108/2020|EPI_ISL_425165|2020-03-30:9919485.000000,(hCoV-19/USA/IN-QDX-192/2020|EPI_ISL_494520|2020-04-29:9919485.000000,hCoV-19/USA/WI-UW-110/2020|EPI_ISL_425167|2020-03-31:9919485.000000)30599:9919485.000000,hCoV-19/USA/WI-UW-359/2020|EPI_ISL_450713|2020-04-18:9919485.000000,hCoV-19/USA/IL-NM083/2020|EPI_ISL_444574|2020-03-19:9919485.000000,hCoV-19/USA/WI-UW-80/2020|EPI_ISL_421339|2020-03-24:9919485.000000,hCoV-19/USA/WI-UW-81/2020|EPI_ISL_421340|2020-03-25:9919485.000000,hCoV-19/USA/WI-UW-49/2020|EPI_ISL_421307|2020-03-25:9919485.000000,hCoV-19/USA/IL-NM079/2020|EPI_ISL_444571|2020-03-19:9919485.000000,hCoV-19/USA/WI-UW-36/2020|EPI_ISL_421294|2020-03-25:9919485.000000,hCoV-19/USA/WI-UW-115/2020|EPI_ISL_425172|2020-03-31:9919485.000000)30592:9919485.000000,hCoV-19/England/20134000704/2020|EPI_ISL_423044|2020-03-25:6073807.000000,(hCoV-19/Belgium/MSE-0324131/2020|EPI_ISL_420388|2020-03-24:6073807.000000,hCoV-19/Scotland/CVR837/2020|EPI_ISL_461705|2020-03-27:6073807.000000,hCoV-19/Scotland/GCVR-170FA3/2020|EPI_ISL_459629|2020-03-27:6073807.000000)31226:6073807.000000,(hCoV-19/Spain/Madrid201105/2020|EPI_ISL_418251|2020-02-25:6073807.000000,(hCoV-19/Spain/CastillayLeon201061/2020|EPI_ISL_418247|2020-02-26:6073807.000000,(hCoV-19/Scotland/EDB2701/2020|EPI_ISL_488980|2020-03-27:6073807.000000,hCoV-19/Scotland/EDB2719/2020|EPI_ISL_488899|2020-03-27:6073807.000000)31495:6073807.000000)31494:6073807.000000)31493:6073807.000000,hCoV-19/England/SHEF-C041F/2020|EPI_ISL_420210|2020-03-27:6073807.000000,hCoV-19/India/NCDC-4476/2020|EPI_ISL_436455|2020-04-13:2093441.000000,(hCoV-19/USA/UT-01314/2020|EPI_ISL_449812|2020-04-01:0.000000,hCoV-19/England/BRIS-12CDE8/2020|EPI_ISL_481824|2020-04-24:2093441.000000)32513:2093441.000000,(hCoV-19/Austria/CeMM0372/2020|EPI_ISL_475817|2020-03-26:2093441.000000,(hCoV-19/India/GBRC22/2020|EPI_ISL_437451|2020-04-26:2093441.000000,hCoV-19/India/GBRC246/2020|EPI_ISL_483827|2020-06-19:2093441.000000)32528:2093441.000000)32527:2093441.000000,hCoV-19/USA/KS-CDC-4589/2020|EPI_ISL_452114|2020-03-10:2093441.000000,hCoV-19/Wales/PHWC-29E07/2020|EPI_ISL_432267|2020-04-04:2093441.000000,hCoV-19/Finland/12A55SVI/2020|EPI_ISL_481544|2020-04-12:6073807.000000,(hCoV-19/Ireland/Limerick-19934/2020|EPI_ISL_414586|2020-03-03:6073807.000000,hCoV-19/Japan/PG-0324/2020|EPI_ISL_479999|2020-03-12:6073807.000000)15714:6073807.000000,hCoV-19/Portugal/PT0032/2020|EPI_ISL_418017|2020-03-16:6073807.000000,hCoV-19/England/LOND-D37E3/2020|EPI_ISL_440989|2020-03-31:6073807.000000,hCoV-19/England/LOND-D5E82/2020|EPI_ISL_444253|2020-04-19:6073807.000000,hCoV-19/Japan/SMU-0311S3/2020|EPI_ISL_416525|2020-03-11:6073807.000000,hCoV-19/England/LOND-D38D1/2020|EPI_ISL_441004|2020-04-02:6073807.000000,hCoV-19/India/ILSCV24918/2020|EPI_ISL_463089|2020-05-18:0.000000,hCoV-19/Israel/701002455/2020|EPI_ISL_447299|2020-03-24:6073807.000000,hCoV-19/India/ILSCV14004/2020|EPI_ISL_463027|2020-05-09:6073807.000000,(hCoV-19/England/SHEF-CFD24/2020|EPI_ISL_479266|2020-05-15:6073807.000000,(hCoV-19/Scotland/CVR53/2020|EPI_ISL_425782|2020-03-14:6073807.000000,hCoV-19/Scotland/CVR52/2020|EPI_ISL_425780|2020-03-14:0.000000,hCoV-19/Scotland/CVR129/2020|EPI_ISL_425671|2020-03-13:6073807.000000,hCoV-19/Scotland/CVR12/2020|EPI_ISL_425663|2020-03-10:6073807.000000,hCoV-19/Scotland/CVR103/2020|EPI_ISL_425650|2020-03-13:6073807.000000,hCoV-19/Scotland/CVR78/2020|EPI_ISL_425808|2020-03-06:0.000000,hCoV-19/Scotland/CVR104/2020|EPI_ISL_425651|2020-03-13:6073807.000000,(hCoV-19/Scotland/CVR106/2020|EPI_ISL_425652|2020-03-13:6073807.000000,hCoV-19/Scotland/CVR55/2020|EPI_ISL_425784|2020-03-13:6073807.000000)15912:6073807.000000,hCoV-19/Scotland/EDB5052/2020|EPI_ISL_456956|2020-03-30:6073807.000000,(hCoV-19/Scotland/CVR108/2020|EPI_ISL_425654|2020-03-13:6073807.000000,hCoV-19/Scotland/EDB5368/2020|EPI_ISL_457009|2020-03-30:6073807.000000,hCoV-19/Scotland/CVR50/2020|EPI_ISL_425778|2020-03-13:6073807.000000,hCoV-19/Scotland/EDB5717/2020|EPI_ISL_487985|2020-04-11:6073807.000000,hCoV-19/Scotland/CVR107/2020|EPI_ISL_425653|2020-03-13:6073807.000000,hCoV-19/Scotland/CVR66/2020|EPI_ISL_425797|2020-03-06:6073807.000000)15914:6073807.000000,hCoV-19/Scotland/CVR128/2020|EPI_ISL_425670|2020-03-13:0.000000,hCoV-19/Scotland/EDB5641/2020|EPI_ISL_487685|2020-03-25:0.000000)15906:6073807.000000)15905:6073807.000000,hCoV-19/England/20134022104/2020|EPI_ISL_423119|2020-03-25:6073807.000000,hCoV-19/England/BRIS-12FD03/2020|EPI_ISL_492517|2020-04-08:0.000000,(hCoV-19/England/LIVE-A63E5/2020|EPI_ISL_499705|2020-03-18:9919485.000000,hCoV-19/England/201180001/2020|EPI_ISL_464874|2020-03-12:9919485.000000,((hCoV-19/England/CAMB-7D3E7/2020|EPI_ISL_442240|2020-04-06:0.000000,((hCoV-19/England/CAMB-1B4969/2020|EPI_ISL_473490|2020-06-04:0.000000,hCoV-19/England/CAMB-1B488A/2020|EPI_ISL_492192|2020-06-04:0.000000,hCoV-19/England/202822177/2020|EPI_ISL_490234|2020-06-09:9919485.000000,hCoV-19/England/202822191/2020|EPI_ISL_490247|2020-05-28:9919485.000000)30794:9919485.000000,hCoV-19/England/CAMB-1AB622/2020|EPI_ISL_470117|2020-04-22:9919485.000000,hCoV-19/England/CAMB-1AD59C/2020|EPI_ISL_489535|2020-04-25:0.000000,hCoV-19/England/CAMB-1AB376/2020|EPI_ISL_470161|2020-04-19:0.000000,hCoV-19/England/CAMB-1ACE92/2020|EPI_ISL_489521|2020-04-23:9919485.000000)30793:9919485.000000)30792:9919485.000000,hCoV-19/England/CAMB-7B941/2020|EPI_ISL_441607|2020-04-04:9919485.000000,hCoV-19/England/CAMB-7DD70/2020|EPI_ISL_470374|2020-04-06:9919485.000000)30791:0.000000,hCoV-19/England/CAMB-76E92/2020|EPI_ISL_425435|2020-04-01:9919485.000000,hCoV-19/England/CAMB-7D2EA/2020|EPI_ISL_441590|2020-04-06:9919485.000000,hCoV-19/England/20109007504/2020|EPI_ISL_464529|2020-03-05:9919485.000000,hCoV-19/England/20152067804/2020|EPI_ISL_466240|2020-04-05:9919485.000000,hCoV-19/England/201160010/2020|EPI_ISL_464776|2020-03-11:9919485.000000,hCoV-19/England/201160011/2020|EPI_ISL_464777|2020-03-11:9919485.000000,hCoV-19/England/201080091/2020|EPI_ISL_464467|2020-03-05:9919485.000000,hCoV-19/England/201160012/2020|EPI_ISL_464778|2020-03-11:9919485.000000,hCoV-19/England/LIVE-A488E/2020|EPI_ISL_500050|2020-03-12:9919485.000000,hCoV-19/England/20119058604/2020|EPI_ISL_465081|2020-03-14:9919485.000000,hCoV-19/England/CAMB-7DCEC/2020|EPI_ISL_442273|2020-04-07:9919485.000000,hCoV-19/England/201080092/2020|EPI_ISL_464468|2020-03-05:9919485.000000,hCoV-19/England/CAMB-7DD9E/2020|EPI_ISL_470491|2020-04-07:9919485.000000,hCoV-19/England/201040046/2020|EPI_ISL_464315|2020-03-04:9919485.000000,hCoV-19/England/20110003506/2020|EPI_ISL_415150|2020-03-09:9919485.000000,hCoV-19/England/CAMB-8317B/2020|EPI_ISL_443582|2020-04-14:9919485.000000,hCoV-19/England/CAMB-1AA878/2020|EPI_ISL_470147|2020-04-17:9919485.000000,hCoV-19/England/CAMB-797B2/2020|EPI_ISL_441145|2020-04-01:9919485.000000)30787:9919485.000000,hCoV-19/Ireland/Limerick-19935/2020|EPI_ISL_414587|2020-03-03:9919485.000000,hCoV-19/India/S21/2020|EPI_ISL_455651|2020-04-21:0.000000,(hCoV-19/India/S28/2020|EPI_ISL_455657|2020-04-30:0.000000,(hCoV-19/India/S45/2020|EPI_ISL_455666|2020-05-01:6073807.000000,hCoV-19/India/S18/2020|EPI_ISL_455648|2020-04-20:0.000000,hCoV-19/India/S50/2020|EPI_ISL_455670|2020-05-03:6073807.000000,hCoV-19/India/S49/2020|EPI_ISL_455669|2020-05-03:0.000000)31481:6073807.000000,hCoV-19/India/ILSCV14743/2020|EPI_ISL_463032|2020-05-10:6073807.000000)31479:0.000000,(hCoV-19/Germany/BAV-MVP0034/2020|EPI_ISL_437233|2020-03-13:0.000000,hCoV-19/England/LIVE-A5735/2020|EPI_ISL_500146|2020-03-19:6073807.000000,hCoV-19/Spain/Almeria-COV002863/2020|EPI_ISL_474843|2020-03-13:0.000000,hCoV-19/Spain/Zaragoza2473/2020|EPI_ISL_468847|2020-03-24:6073807.000000,hCoV-19/England/LIVE-A546B/2020|EPI_ISL_500117|2020-03-19:6073807.000000,hCoV-19/England/LIVE-A50B2/2020|EPI_ISL_500104|2020-03-01:0.000000,(hCoV-19/Wales/PHWC-2F34E/2020|EPI_ISL_446236|2020-04-06:0.000000,hCoV-19/Wales/PHWC-30BBB/2020|EPI_ISL_446332|2020-04-10:6073807.000000)31490:6073807.000000,hCoV-19/Switzerland/100049/2020|EPI_ISL_466971|2020-03-11:6073807.000000)31484:6073807.000000,(hCoV-19/USA/MI-MDHHS-SC20533/2020|EPI_ISL_460581|2020-05-14:6073807.000000,hCoV-19/USA/MI-MDHHS-SC20523/2020|EPI_ISL_460571|2020-05-14:6073807.000000,hCoV-19/USA/MI-MDHHS-SC20456/2020|EPI_ISL_459995|2020-05-07:2093441.000000,hCoV-19/USA/MI-MDHHS-SC20537/2020|EPI_ISL_460585|2020-05-14:6073807.000000,hCoV-19/USA/MI-MDHHS-SC20538/2020|EPI_ISL_460586|2020-05-14:6073807.000000)31501:0.000000,hCoV-19/Northern_Ireland/NIRE-FAE4B/2020|EPI_ISL_448928|2020-03-26:2093441.000000,hCoV-19/USA/IN_2001/2020|EPI_ISL_424866|2020-03-09:2093441.000000,((hCoV-19/Scotland/GCVR-172150/2020|EPI_ISL_469985|2020-03-30:2093441.000000,hCoV-19/USA/UT-QDX-82/2020|EPI_ISL_467925|2020-03-11:2093441.000000)33882:2093441.000000,hCoV-19/England/NORW-E81A1/2020|EPI_ISL_449118|2020-04-08:2093441.000000,hCoV-19/Scotland/CVR1513/2020|EPI_ISL_493742|2020-04-03:2093441.000000,(hCoV-19/Scotland/CVR2719/2020|EPI_ISL_473540|2020-04-18:2093441.000000,hCoV-19/Scotland/CVR2434/2020|EPI_ISL_484587|2020-04-14:2093441.000000)33887:2093441.000000,(hCoV-19/England/SHEF-C08E6/2020|EPI_ISL_420161|2020-03-23:2093441.000000,hCoV-19/Scotland/CVR3216/2020|EPI_ISL_449233|2020-04-25:2093441.000000,hCoV-19/Scotland/CVR3231/2020|EPI_ISL_449241|2020-04-26:2093441.000000)33888:2093441.000000,hCoV-19/Scotland/CVR2940/2020|EPI_ISL_461600|2020-04-22:2093441.000000,hCoV-19/Scotland/CVR1159/2020|EPI_ISL_433521|2020-03-29:2093441.000000,hCoV-19/Scotland/CVR2981/2020|EPI_ISL_448221|2020-04-23:2093441.000000,hCoV-19/Scotland/CVR2811/2020|EPI_ISL_473577|2020-04-21:2093441.000000,hCoV-19/Scotland/CVR1657/2020|EPI_ISL_433644|2020-04-05:0.000000,hCoV-19/Scotland/CVR2273/2020|EPI_ISL_477890|2020-04-13:2093441.000000,hCoV-19/Scotland/CVR2382/2020|EPI_ISL_477922|2020-04-14:2093441.000000,hCoV-19/Scotland/GCVR-1711F7/2020|EPI_ISL_459517|2020-03-27:2093441.000000,hCoV-19/Scotland/CVR3195/2020|EPI_ISL_449215|2020-04-27:2093441.000000,hCoV-19/Scotland/GCVR-1718A7/2020|EPI_ISL_489617|2020-03-27:2093441.000000,(hCoV-19/Scotland/CVR2372/2020|EPI_ISL_438894|2020-04-13:2093441.000000,(hCoV-19/Scotland/CVR3513/2020|EPI_ISL_473653|2020-05-12:2093441.000000,hCoV-19/Scotland/CVR3584/2020|EPI_ISL_473715|2020-05-17:0.000000,hCoV-19/Scotland/CVR3471/2020|EPI_ISL_456865|2020-05-11:2093441.000000,hCoV-19/Scotland/CVR3369/2020|EPI_ISL_456799|2020-05-06:2093441.000000)34040:2093441.000000)34039:0.000000,(hCoV-19/Scotland/CVR2999/2020|EPI_ISL_461615|2020-04-23:0.000000,hCoV-19/Scotland/CVR3594/2020|EPI_ISL_473723|2020-05-19:0.000000)34043:2093441.000000,hCoV-19/Scotland/CVR2661/2020|EPI_ISL_478010|2020-04-17:2093441.000000,hCoV-19/Scotland/CVR2284/2020|EPI_ISL_448175|2020-04-13:0.000000,hCoV-19/Scotland/CVR2586/2020|EPI_ISL_473520|2020-04-16:2093441.000000,hCoV-19/Scotland/CVR1575/2020|EPI_ISL_433622|2020-04-05:2093441.000000,hCoV-19/Scotland/CVR2658/2020|EPI_ISL_478008|2020-04-17:2093441.000000,hCoV-19/Scotland/GCVR-16F930/2020|EPI_ISL_489623|2020-03-19:0.000000,hCoV-19/Scotland/GCVR-170644/2020|EPI_ISL_459647|2020-03-24:2093441.000000,((hCoV-19/Scotland/CVR3447/2020|EPI_ISL_478058|2020-05-09:2093441.000000,hCoV-19/Scotland/CVR2906/2020|EPI_ISL_438995|2020-04-22:2093441.000000,hCoV-19/Scotland/CVR2910/2020|EPI_ISL_484653|2020-04-22:2093441.000000)33911:2093441.000000,hCoV-19/Scotland/CVR1883/2020|EPI_ISL_477825|2020-04-08:2093441.000000,hCoV-19/Scotland/CVR2692/2020|EPI_ISL_478019|2020-04-17:2093441.000000,hCoV-19/Scotland/CVR2418/2020|EPI_ISL_484584|2020-04-14:2093441.000000,hCoV-19/Scotland/CVR2763/2020|EPI_ISL_478032|2020-04-20:2093441.000000)33910:2093441.000000,hCoV-19/Scotland/CVR3445/2020|EPI_ISL_456855|2020-05-09:2093441.000000,hCoV-19/Scotland/CVR1371/2020|EPI_ISL_433559|2020-03-31:0.000000,hCoV-19/Scotland/CVR969/2020|EPI_ISL_433368|2020-03-28:2093441.000000,hCoV-19/Scotland/EDB921/2020|EPI_ISL_432880|2020-04-04:2093441.000000,(hCoV-19/Scotland/CVR2647/2020|EPI_ISL_473528|2020-04-16:2093441.000000,hCoV-19/Scotland/CVR3361/2020|EPI_ISL_456791|2020-05-02:2093441.000000)34133:2093441.000000,hCoV-19/Scotland/EDB1010/2020|EPI_ISL_491643|2020-04-07:2093441.000000,hCoV-19/Scotland/CVR2803/2020|EPI_ISL_438981|2020-04-21:0.000000,hCoV-19/Scotland/CVR2953/2020|EPI_ISL_461607|2020-04-23:2093441.000000,hCoV-19/Scotland/CVR2624/2020|EPI_ISL_477991|2020-04-17:2093441.000000,hCoV-19/Scotland/CVR2138/2020|EPI_ISL_477861|2020-04-10:2093441.000000,hCoV-19/Scotland/CVR2929/2020|EPI_ISL_461595|2020-04-21:2093441.000000,(hCoV-19/Scotland/GCVR-173D3D/2020|EPI_ISL_459122|2020-04-07:2093441.000000,hCoV-19/Scotland/CVR2562/2020|EPI_ISL_477970|2020-04-16:2093441.000000,hCoV-19/Scotland/CVR2240/2020|EPI_ISL_477881|2020-04-12:2093441.000000,hCoV-19/Scotland/CVR2495/2020|EPI_ISL_477956|2020-04-15:2093441.000000)34125:2093441.000000,(hCoV-19/Scotland/CVR3572/2020|EPI_ISL_473705|2020-05-17:2093441.000000,hCoV-19/Scotland/CVR3886/2020|EPI_ISL_484672|2020-06-03:2093441.000000)33902:2093441.000000,(hCoV-19/Scotland/CVR2046/2020|EPI_ISL_473509|2020-04-09:2093441.000000,hCoV-19/Scotland/CVR2475/2020|EPI_ISL_456765|2020-04-15:2093441.000000)33903:2093441.000000,hCoV-19/Scotland/CVR1885/2020|EPI_ISL_484522|2020-04-08:2093441.000000,hCoV-19/Scotland/CVR1921/2020|EPI_ISL_493748|2020-04-08:2093441.000000,hCoV-19/Scotland/GCVR-170D4F/2020|EPI_ISL_459609|2020-03-25:2093441.000000,(hCoV-19/Scotland/CVR2977/2020|EPI_ISL_448217|2020-04-22:0.000000,hCoV-19/Scotland/CVR3178/2020|EPI_ISL_449206|2020-04-27:2093441.000000)34077:2093441.000000,((((hCoV-19/Scotland/CVR3521/2020|EPI_ISL_473660|2020-05-13:2093441.000000,hCoV-19/Scotland/CVR3515/2020|EPI_ISL_473655|2020-05-13:2093441.000000,hCoV-19/Scotland/CVR3472/2020|EPI_ISL_456866|2020-05-11:2093441.000000)34081:2093441.000000,hCoV-19/Scotland/CVR3536/2020|EPI_ISL_473673|2020-05-14:2093441.000000,hCoV-19/Scotland/CVR3390/2020|EPI_ISL_456818|2020-05-09:2093441.000000,hCoV-19/Scotland/CVR3779/2020|EPI_ISL_478112|2020-05-30:2093441.000000,hCoV-19/Scotland/CVR3723/2020|EPI_ISL_478098|2020-05-27:2093441.000000,hCoV-19/Scotland/CVR3385/2020|EPI_ISL_456813|2020-05-08:2093441.000000,hCoV-19/Scotland/CVR3489/2020|EPI_ISL_456878|2020-05-12:2093441.000000,hCoV-19/Scotland/CVR3474/2020|EPI_ISL_456868|2020-05-12:2093441.000000,hCoV-19/Scotland/CVR3450/2020|EPI_ISL_478060|2020-05-10:2093441.000000,hCoV-19/Scotland/CVR3596/2020|EPI_ISL_473724|2020-05-19:2093441.000000,hCoV-19/Scotland/CVR3469/2020|EPI_ISL_456863|2020-05-11:2093441.000000,hCoV-19/Scotland/CVR3637/2020|EPI_ISL_473748|2020-05-21:2093441.000000)34080:2093441.000000,hCoV-19/Scotland/CVR3648/2020|EPI_ISL_478084|2020-05-21:2093441.000000,(hCoV-19/Scotland/CVR3325/2020|EPI_ISL_493877|2020-05-03:2093441.000000,hCoV-19/Scotland/CVR3529/2020|EPI_ISL_473667|2020-05-14:2093441.000000,hCoV-19/Scotland/CVR3703/2020|EPI_ISL_473762|2020-05-25:2093441.000000)34095:2093441.000000,hCoV-19/Scotland/CVR3650/2020|EPI_ISL_473749|2020-05-21:2093441.000000,hCoV-19/Scotland/CVR3197/2020|EPI_ISL_449217|2020-04-28:2093441.000000,hCoV-19/Scotland/CVR3674/2020|EPI_ISL_473754|2020-05-22:2093441.000000,(hCoV-19/Scotland/CVR3549/2020|EPI_ISL_473684|2020-05-15:2093441.000000,hCoV-19/Scotland/CVR3562/2020|EPI_ISL_473697|2020-05-16:2093441.000000,hCoV-19/Scotland/CVR3392/2020|EPI_ISL_456819|2020-05-09:2093441.000000)34100:2093441.000000)34079:2093441.000000,hCoV-19/Scotland/CVR3136/2020|EPI_ISL_461698|2020-04-26:2093441.000000,hCoV-19/Scotland/CVR3124/2020|EPI_ISL_439036|2020-04-26:2093441.000000)34078:2093441.000000,hCoV-19/Scotland/GCVR-173939/2020|EPI_ISL_459109|2020-04-06:2093441.000000,(hCoV-19/Scotland/CVR2011/2020|EPI_ISL_477843|2020-04-09:2093441.000000,hCoV-19/Scotland/CVR681/2020|EPI_ISL_433324|2020-03-25:2093441.000000)34129:2093441.000000,hCoV-19/Scotland/CVR3088/2020|EPI_ISL_439029|2020-04-25:2093441.000000,hCoV-19/Scotland/CVR3209/2020|EPI_ISL_449228|2020-04-16:2093441.000000,hCoV-19/Scotland/CVR2402/2020|EPI_ISL_484583|2020-04-13:2093441.000000,hCoV-19/Scotland/CVR2377/2020|EPI_ISL_484580|2020-04-13:0.000000,hCoV-19/Scotland/CVR583/2020|EPI_ISL_433313|2020-03-25:2093441.000000,(hCoV-19/Scotland/CVR3163/2020|EPI_ISL_449197|2020-04-22:2093441.000000,(hCoV-19/Scotland/CVR3362/2020|EPI_ISL_456792|2020-05-02:2093441.000000,hCoV-19/Scotland/CVR3373/2020|EPI_ISL_456802|2020-05-05:2093441.000000,hCoV-19/Scotland/CVR3379/2020|EPI_ISL_456808|2020-05-07:2093441.000000)33958:2093441.000000)33957:2093441.000000,hCoV-19/Scotland/CVR2296/2020|EPI_ISL_484573|2020-04-11:2093441.000000,hCoV-19/Scotland/CVR2536/2020|EPI_ISL_438925|2020-04-16:2093441.000000,hCoV-19/Scotland/CVR2021/2020|EPI_ISL_484539|2020-04-10:2093441.000000,hCoV-19/Scotland/GCVR-1722C6/2020|EPI_ISL_469957|2020-03-30:2093441.000000,hCoV-19/Scotland/CVR2731/2020|EPI_ISL_473551|2020-04-18:2093441.000000,hCoV-19/Scotland/CVR375/2020|EPI_ISL_433287|2020-03-21:2093441.000000,(hCoV-19/Scotland/GCVR-173BF7/2020|EPI_ISL_459146|2020-04-07:2093441.000000,hCoV-19/Scotland/CVR2130/2020|EPI_ISL_477858|2020-04-10:2093441.000000,hCoV-19/Scotland/GCVR-1722A8/2020|EPI_ISL_469989|2020-03-30:2093441.000000,hCoV-19/Scotland/CVR3221/2020|EPI_ISL_449235|2020-04-25:2093441.000000)34116:2093441.000000,hCoV-19/Scotland/EDB162/2020|EPI_ISL_425924|2020-03-24:2093441.000000,(hCoV-19/Scotland/CVR2931/2020|EPI_ISL_461596|2020-04-22:2093441.000000,hCoV-19/Scotland/CVR2589/2020|EPI_ISL_484609|2020-04-16:2093441.000000)34120:2093441.000000,(hCoV-19/Scotland/CVR3631/2020|EPI_ISL_478080|2020-05-24:2093441.000000,(hCoV-19/Scotland/CVR3811/2020|EPI_ISL_478137|2020-05-19:2093441.000000,hCoV-19/Scotland/EDB5194/2020|EPI_ISL_493947|2020-05-18:2093441.000000)34122:2093441.000000)34121:2093441.000000,hCoV-19/Scotland/CVR1911/2020|EPI_ISL_477834|2020-04-08:0.000000,hCoV-19/Scotland/CVR2220/2020|EPI_ISL_477875|2020-04-12:0.000000,hCoV-19/Scotland/CVR2165/2020|EPI_ISL_484566|2020-04-11:2093441.000000,hCoV-19/Scotland/CVR2458/2020|EPI_ISL_477946|2020-04-14:2093441.000000,hCoV-19/Scotland/CVR3364/2020|EPI_ISL_456794|2020-05-02:2093441.000000,hCoV-19/Scotland/EDB084/2020|EPI_ISL_425876|2020-03-21:2093441.000000,hCoV-19/Scotland/GCVR-172C8C/2020|EPI_ISL_459100|2020-04-06:0.000000,hCoV-19/Scotland/GCVR-172CAA/2020|EPI_ISL_459157|2020-04-06:2093441.000000,(hCoV-19/Scotland/CVR3009/2020|EPI_ISL_461618|2020-04-23:2093441.000000,hCoV-19/Scotland/CVR3829/2020|EPI_ISL_478155|2020-05-31:2093441.000000,hCoV-19/Scotland/CVR3005/2020|EPI_ISL_453090|2020-04-23:0.000000,hCoV-19/Scotland/CVR2695/2020|EPI_ISL_484643|2020-04-18:0.000000)34073:2093441.000000,hCoV-19/Scotland/CVR140/2020|EPI_ISL_425684|2020-03-16:2093441.000000,hCoV-19/Scotland/CVR1217/2020|EPI_ISL_438775|2020-03-30:2093441.000000,hCoV-19/Scotland/CVR2704/2020|EPI_ISL_478024|2020-04-18:0.000000,hCoV-19/Scotland/CVR2958/2020|EPI_ISL_473632|2020-04-23:2093441.000000,hCoV-19/Scotland/CVR3057/2020|EPI_ISL_461643|2020-04-23:2093441.000000,hCoV-19/Scotland/CVR2581/2020|EPI_ISL_484607|2020-04-16:2093441.000000,(hCoV-19/Scotland/CVR2858/2020|EPI_ISL_473601|2020-04-21:2093441.000000,hCoV-19/Scotland/CVR2809/2020|EPI_ISL_473576|2020-04-21:2093441.000000,hCoV-19/Scotland/CVR2353/2020|EPI_ISL_477912|2020-04-14:0.000000,hCoV-19/Scotland/CVR2689/2020|EPI_ISL_484640|2020-04-16:0.000000,hCoV-19/Scotland/CVR2818/2020|EPI_ISL_473581|2020-04-21:2093441.000000,hCoV-19/Scotland/CVR2627/2020|EPI_ISL_477992|2020-04-16:0.000000,hCoV-19/Scotland/CVR1373/2020|EPI_ISL_433560|2020-04-01:2093441.000000,hCoV-19/Scotland/CVR2669/2020|EPI_ISL_478014|2020-04-17:2093441.000000,hCoV-19/Scotland/CVR2794/2020|EPI_ISL_453075|2020-04-20:0.000000,hCoV-19/Scotland/CVR3146/2020|EPI_ISL_449189|2020-04-20:2093441.000000,hCoV-19/Scotland/CVR2637/2020|EPI_ISL_477998|2020-04-16:2093441.000000,hCoV-19/Scotland/CVR2530/2020|EPI_ISL_484597|2020-04-15:0.000000,hCoV-19/Scotland/CVR2617/2020|EPI_ISL_484617|2020-04-15:2093441.000000,hCoV-19/Scotland/CVR2643/2020|EPI_ISL_484627|2020-04-17:0.000000,hCoV-19/Scotland/CVR2635/2020|EPI_ISL_477997|2020-04-17:0.000000)34054:0.000000,hCoV-19/Scotland/CVR2163/2020|EPI_ISL_473511|2020-04-11:2093441.000000,hCoV-19/Scotland/GCVR-173C9A/2020|EPI_ISL_459153|2020-04-06:2093441.000000,hCoV-19/Scotland/GCVR-172202/2020|EPI_ISL_469930|2020-03-30:2093441.000000,hCoV-19/Scotland/CVR2827/2020|EPI_ISL_473589|2020-04-21:2093441.000000,hCoV-19/Scotland/GCVR-1704C2/2020|EPI_ISL_459559|2020-03-23:2093441.000000,hCoV-19/Scotland/CVR2131/2020|EPI_ISL_477859|2020-04-10:2093441.000000,hCoV-19/Scotland/CVR2698/2020|EPI_ISL_478020|2020-04-18:2093441.000000,hCoV-19/Scotland/CVR2089/2020|EPI_ISL_477853|2020-04-10:6073807.000000,hCoV-19/Scotland/CVR2370/2020|EPI_ISL_477919|2020-04-14:2093441.000000,hCoV-19/Scotland/CVR2762/2020|EPI_ISL_473554|2020-04-20:2093441.000000,hCoV-19/Scotland/CVR2595/2020|EPI_ISL_453061|2020-04-16:2093441.000000,hCoV-19/Scotland/CVR3282/2020|EPI_ISL_456776|2020-05-01:2093441.000000,hCoV-19/Scotland/CVR3212/2020|EPI_ISL_449231|2020-04-16:2093441.000000,hCoV-19/Scotland/CVR1472/2020|EPI_ISL_433597|2020-04-02:2093441.000000,hCoV-19/Scotland/CVR2490/2020|EPI_ISL_477954|2020-04-15:0.000000,hCoV-19/Scotland/CVR2856/2020|EPI_ISL_473599|2020-04-21:0.000000,hCoV-19/Scotland/CVR1940/2020|EPI_ISL_477838|2020-04-08:0.000000,hCoV-19/Scotland/CVR2693/2020|EPI_ISL_484641|2020-04-16:2093441.000000,hCoV-19/Scotland/GCVR-173C21/2020|EPI_ISL_459124|2020-04-06:2093441.000000,hCoV-19/Scotland/CVR3012/2020|EPI_ISL_461621|2020-04-23:2093441.000000,(hCoV-19/Scotland/EDB3358/2020|EPI_ISL_487746|2020-04-09:2093441.000000,hCoV-19/Scotland/EDB3245/2020|EPI_ISL_488998|2020-04-07:2093441.000000)34071:2093441.000000,hCoV-19/Scotland/GCVR-171740/2020|EPI_ISL_489703|2020-03-28:2093441.000000,hCoV-19/Scotland/CVR2965/2020|EPI_ISL_473637|2020-04-23:2093441.000000,hCoV-19/Scotland/CVR2304/2020|EPI_ISL_453044|2020-04-13:2093441.000000,hCoV-19/Scotland/CVR1948/2020|EPI_ISL_484531|2020-04-08:2093441.000000,hCoV-19/Scotland/CVR2813/2020|EPI_ISL_473578|2020-04-21:2093441.000000,hCoV-19/Scotland/CVR2488/2020|EPI_ISL_477953|2020-04-15:0.000000,hCoV-19/Scotland/CVR3047/2020|EPI_ISL_461635|2020-04-24:0.000000,hCoV-19/Scotland/CVR1900/2020|EPI_ISL_477829|2020-04-08:2093441.000000,hCoV-19/Scotland/CVR2806/2020|EPI_ISL_473573|2020-04-21:2093441.000000,(hCoV-19/Scotland/CVR3416/2020|EPI_ISL_456839|2020-05-07:2093441.000000,hCoV-19/Scotland/CVR3375/2020|EPI_ISL_456804|2020-05-06:2093441.000000)34030:2093441.000000,hCoV-19/Scotland/CVR2238/2020|EPI_ISL_477879|2020-04-12:2093441.000000,hCoV-19/Scotland/CVR1986/2020|EPI_ISL_477842|2020-04-08:2093441.000000,hCoV-19/Scotland/CVR2646/2020|EPI_ISL_478002|2020-04-17:2093441.000000,hCoV-19/Scotland/CVR2854/2020|EPI_ISL_473597|2020-04-22:2093441.000000,hCoV-19/Scotland/CVR788/2020|EPI_ISL_433340|2020-03-26:2093441.000000,hCoV-19/Scotland/CVR2706/2020|EPI_ISL_484648|2020-04-18:2093441.000000,hCoV-19/Scotland/CVR2140/2020|EPI_ISL_477862|2020-04-10:2093441.000000,hCoV-19/Scotland/CVR2701/2020|EPI_ISL_478023|2020-04-18:2093441.000000,hCoV-19/Scotland/CVR1676/2020|EPI_ISL_433650|2020-04-05:2093441.000000,hCoV-19/Scotland/CVR886/2020|EPI_ISL_439130|2020-03-28:2093441.000000,hCoV-19/Scotland/CVR2426/2020|EPI_ISL_484586|2020-04-14:0.000000,hCoV-19/Scotland/CVR2522/2020|EPI_ISL_490690|2020-04-15:2093441.000000,(hCoV-19/Scotland/CVR3182/2020|EPI_ISL_449207|2020-04-27:2093441.000000,(hCoV-19/Scotland/CVR2971/2020|EPI_ISL_448211|2020-04-22:2093441.000000,hCoV-19/Scotland/CVR2972/2020|EPI_ISL_448212|2020-04-22:2093441.000000)33974:2093441.000000)33973:2093441.000000,hCoV-19/Scotland/CVR2815/2020|EPI_ISL_473579|2020-04-21:2093441.000000,hCoV-19/Scotland/CVR3728/2020|EPI_ISL_473768|2020-05-27:2093441.000000,hCoV-19/Scotland/CVR3454/2020|EPI_ISL_478062|2020-05-09:2093441.000000,hCoV-19/Scotland/CVR3072/2020|EPI_ISL_461656|2020-04-24:2093441.000000,hCoV-19/Scotland/CVR3080/2020|EPI_ISL_461664|2020-04-24:2093441.000000,hCoV-19/Scotland/CVR2966/2020|EPI_ISL_461611|2020-04-23:2093441.000000,hCoV-19/Scotland/CVR3086/2020|EPI_ISL_439027|2020-04-25:2093441.000000,(hCoV-19/Scotland/CVR3068/2020|EPI_ISL_461652|2020-04-24:2093441.000000,hCoV-19/Scotland/CVR3225/2020|EPI_ISL_449237|2020-04-26:2093441.000000,hCoV-19/Scotland/CVR3211/2020|EPI_ISL_449230|2020-04-16:2093441.000000,hCoV-19/Scotland/CVR395/2020|EPI_ISL_439072|2020-03-22:2093441.000000,hCoV-19/Scotland/CVR819/2020|EPI_ISL_439118|2020-03-27:2093441.000000,(hCoV-19/Scotland/CVR3706/2020|EPI_ISL_478097|2020-05-25:2093441.000000,hCoV-19/Scotland/CVR2645/2020|EPI_ISL_478001|2020-04-17:2093441.000000,hCoV-19/Scotland/CVR3791/2020|EPI_ISL_478119|2020-06-02:2093441.000000,hCoV-19/Scotland/CVR3059/2020|EPI_ISL_461644|2020-04-24:2093441.000000,hCoV-19/Scotland/CVR3851/2020|EPI_ISL_484658|2020-06-05:2093441.000000,hCoV-19/Scotland/CVR3680/2020|EPI_ISL_478093|2020-05-22:2093441.000000,hCoV-19/Scotland/CVR3855/2020|EPI_ISL_484659|2020-06-05:2093441.000000,hCoV-19/Scotland/CVR3093/2020|EPI_ISL_439033|2020-04-25:2093441.000000,hCoV-19/Scotland/CVR3532/2020|EPI_ISL_473670|2020-05-13:2093441.000000)34022:2093441.000000,hCoV-19/Scotland/CVR2030/2020|EPI_ISL_484543|2020-04-09:2093441.000000,hCoV-19/Scotland/CVR2705/2020|EPI_ISL_484647|2020-04-18:2093441.000000,hCoV-19/Scotland/CVR3001/2020|EPI_ISL_484654|2020-04-23:2093441.000000,hCoV-19/Scotland/CVR2650/2020|EPI_ISL_478004|2020-04-17:2093441.000000,hCoV-19/Scotland/CVR1939/2020|EPI_ISL_484527|2020-04-08:2093441.000000,hCoV-19/Scotland/CVR2103/2020|EPI_ISL_484559|2020-04-10:2093441.000000,hCoV-19/Scotland/CVR1974/2020|EPI_ISL_484537|2020-04-08:2093441.000000,hCoV-19/Scotland/GCVR-173A63/2020|EPI_ISL_459097|2020-04-07:2093441.000000,(hCoV-19/Scotland/GCVR-17218D/2020|EPI_ISL_469947|2020-03-30:0.000000,hCoV-19/Scotland/CVR1884/2020|EPI_ISL_484521|2020-04-08:2093441.000000)33999:0.000000,hCoV-19/Scotland/CVR1537/2020|EPI_ISL_438837|2020-04-04:2093441.000000,hCoV-19/Scotland/CVR3023/2020|EPI_ISL_439013|2020-04-24:2093441.000000,hCoV-19/Scotland/GCVR-171616/2020|EPI_ISL_470006|2020-03-30:6073807.000000,hCoV-19/Scotland/CVR3314/2020|EPI_ISL_456780|2020-05-04:2093441.000000,hCoV-19/Scotland/CVR2886/2020|EPI_ISL_473618|2020-04-21:2093441.000000,(hCoV-19/Scotland/CVR3129/2020|EPI_ISL_439041|2020-04-27:2093441.000000,hCoV-19/Scotland/CVR2947/2020|EPI_ISL_461603|2020-04-23:2093441.000000,(hCoV-19/Scotland/CVR3043/2020|EPI_ISL_461631|2020-04-24:2093441.000000,hCoV-19/Scotland/CVR3410/2020|EPI_ISL_456834|2020-05-07:2093441.000000)34008:2093441.000000,hCoV-19/Scotland/CVR2961/2020|EPI_ISL_473635|2020-04-22:2093441.000000,hCoV-19/Scotland/CVR2640/2020|EPI_ISL_478000|2020-04-17:2093441.000000,hCoV-19/Scotland/CVR2448/2020|EPI_ISL_477943|2020-04-14:2093441.000000)34003:2093441.000000,(hCoV-19/Scotland/CVR2998/2020|EPI_ISL_473642|2020-04-23:2093441.000000,hCoV-19/Scotland/CVR3015/2020|EPI_ISL_461623|2020-04-23:0.000000,hCoV-19/Scotland/CVR3010/2020|EPI_ISL_461619|2020-04-23:2093441.000000)34011:2093441.000000,hCoV-19/Scotland/CVR3002/2020|EPI_ISL_461616|2020-04-23:0.000000,hCoV-19/Scotland/CVR2722/2020|EPI_ISL_473543|2020-04-18:2093441.000000,(hCoV-19/Scotland/CVR1843/2020|EPI_ISL_438850|2020-04-06:2093441.000000,(hCoV-19/Scotland/CVR3817/2020|EPI_ISL_478143|2020-05-18:2093441.000000,(hCoV-19/Scotland/CVR3882/2020|EPI_ISL_484669|2020-06-01:2093441.000000,hCoV-19/Scotland/CVR3883/2020|EPI_ISL_484670|2020-05-31:2093441.000000,hCoV-19/Scotland/CVR3884/2020|EPI_ISL_484671|2020-06-01:2093441.000000)34018:2093441.000000,hCoV-19/Scotland/CVR3371/2020|EPI_ISL_456801|2020-05-06:2093441.000000,hCoV-19/Scotland/CVR3582/2020|EPI_ISL_473713|2020-05-18:2093441.000000)34015:2093441.000000)34014:2093441.000000)33983:2093441.000000,hCoV-19/Scotland/CVR2088/2020|EPI_ISL_473510|2020-05-04:2093441.000000)33881:2093441.000000,hCoV-19/USA/TX-HMH0437/2020|EPI_ISL_435020|2020-04-02:2093441.000000,(hCoV-19/Belgium/ULG-9536/2020|EPI_ISL_447124|2020-03-30:2093441.000000,((hCoV-19/Scotland/CVR2872/2020|EPI_ISL_473610|2020-04-22:2093441.000000,hCoV-19/Scotland/CVR2347/2020|EPI_ISL_438890|2020-04-13:2093441.000000,hCoV-19/Scotland/CVR2084/2020|EPI_ISL_484558|2020-04-10:2093441.000000,hCoV-19/Scotland/CVR2638/2020|EPI_ISL_477999|2020-04-17:2093441.000000,hCoV-19/Scotland/CVR2082/2020|EPI_ISL_484556|2020-04-10:2093441.000000,hCoV-19/Scotland/CVR166/2020|EPI_ISL_425705|2020-03-17:2093441.000000,hCoV-19/Scotland/CVR1517/2020|EPI_ISL_477823|2020-04-03:2093441.000000,hCoV-19/Scotland/CVR1000/2020|EPI_ISL_433498|2020-03-29:2093441.000000,hCoV-19/Scotland/CVR922/2020|EPI_ISL_433361|2020-03-28:2093441.000000)34664:2093441.000000,hCoV-19/Scotland/CVR165/2020|EPI_ISL_425704|2020-03-17:2093441.000000,hCoV-19/Scotland/CVR30/2020|EPI_ISL_425759|2020-03-13:2093441.000000)34663:2093441.000000)34662:2093441.000000,hCoV-19/India/NCDC-4876/2020|EPI_ISL_436460|2020-04-20:2093441.000000,hCoV-19/Russia/SCPM-O-02/2020|EPI_ISL_451964|2020-03-22:0.000000,hCoV-19/Italy/206/2020|EPI_ISL_457699|2020-02-22:0.000000,hCoV-19/England/LOND-D47D3/2020|EPI_ISL_444155|2020-04-13:6073807.000000,hCoV-19/England/LOND-D7011/2020|EPI_ISL_478453|2020-04-03:6073807.000000,hCoV-19/England/LOND-D7239/2020|EPI_ISL_478464|2020-04-11:6073807.000000,hCoV-19/England/LOND-D4CD4/2020|EPI_ISL_449676|2020-04-15:6073807.000000,hCoV-19/England/LOND-D3DF0/2020|EPI_ISL_441036|2020-04-04:6073807.000000,hCoV-19/England/LOND-D559C/2020|EPI_ISL_449698|2020-04-16:6073807.000000,hCoV-19/USA/NY-PV09353/2020|EPI_ISL_450041|2020-03-24:0.000000,hCoV-19/USA/MA-UW-MAYO45/2020|EPI_ISL_500529|2020-03-23:6073807.000000,(hCoV-19/Australia/VIC578/2020|EPI_ISL_426836|2020-03-26:6073807.000000,hCoV-19/Australia/VIC270/2020|EPI_ISL_419963|2020-03-22:0.000000,hCoV-19/Australia/VIC284/2020|EPI_ISL_419975|2020-03-22:6073807.000000,hCoV-19/Australia/VIC271/2020|EPI_ISL_419964|2020-03-22:6073807.000000,hCoV-19/Australia/VIC337/2020|EPI_ISL_426646|2020-03-20:6073807.000000)15822:6073807.000000,hCoV-19/England/BRIS-125C2E/2020|EPI_ISL_443858|2020-03-29:6073807.000000,hCoV-19/Germany/BAV-MVP0082/2020|EPI_ISL_437276|2020-03-30:9919485.000000,hCoV-19/Italy/INMI3/2020|EPI_ISL_417921|2020-03-01:9919485.000000,hCoV-19/India/S22/2020|EPI_ISL_455652|2020-04-21:9919485.000000,hCoV-19/USA/CA-CZB-1490/2020|EPI_ISL_468440|2020-03-24:6073807.000000,(hCoV-19/Finland/29M14S1/2020|EPI_ISL_481640|2020-03-29:6073807.000000,(hCoV-19/Finland/9A30S12/2020|EPI_ISL_481732|2020-04-09:6073807.000000,(hCoV-19/Finland/17A7S13/2020|EPI_ISL_481587|2020-04-17:0.000000,(hCoV-19/Finland/14A16S15/2020|EPI_ISL_481551|2020-04-14:6073807.000000,(hCoV-19/Finland/16A24S14/2020|EPI_ISL_481566|2020-04-16:6073807.000000,hCoV-19/Finland/16A25S14/2020|EPI_ISL_481567|2020-04-16:6073807.000000)31220:6073807.000000)31219:6073807.000000)31218:0.000000)31217:6073807.000000)31216:0.000000,(hCoV-19/USA/TX-HMH0202/2020|EPI_ISL_434877|2020-03-24:6073807.000000,hCoV-19/USA/TX-HMH0366/2020|EPI_ISL_434958|2020-03-25:6073807.000000,hCoV-19/USA/TX-HMH0134/2020|EPI_ISL_434834|2020-03-21:6073807.000000,hCoV-19/USA/TX-HMH0137/2020|EPI_ISL_434837|2020-03-21:6073807.000000,hCoV-19/USA/TX-HMH0264/2020|EPI_ISL_434893|2020-03-26:0.000000)31221:0.000000,(hCoV-19/USA/WA-UW73/2020|EPI_ISL_415601|2020-03-10:0.000000,hCoV-19/USA/WA-UW25/2020|EPI_ISL_414594|2020-03-05:0.000000,hCoV-19/USA/IL-NM0106/2020|EPI_ISL_444591|2020-03-20:6073807.000000,hCoV-19/USA/IA_6394/2020|EPI_ISL_424865|2020-03-08:6073807.000000,hCoV-19/USA/IA_6395/2020|EPI_ISL_424896|2020-03-08:6073807.000000,(hCoV-19/Egypt/CUNCI-HGC004/2020|EPI_ISL_468048|2020-05-02:6073807.000000,(hCoV-19/Egypt/CUNCI-HGC021/2020|EPI_ISL_468061|2020-05-02:0.000000,hCoV-19/Egypt/CUNCI-HGC5I003/2020|EPI_ISL_479711|2020-06-02:6073807.000000,(hCoV-19/Egypt/CUNCI-HGC3I025/2020|EPI_ISL_479691|2020-06-02:0.000000,hCoV-19/Egypt/CUNCI-HGC005/2020|EPI_ISL_468052|2020-05-02:0.000000,hCoV-19/Egypt/CUNCI-HGC3I05/2020|EPI_ISL_479690|2020-06-02:0.000000)31468:6073807.000000)31466:6073807.000000)31465:6073807.000000,(hCoV-19/USA/CA-ALSR-1082-SAN/2020|EPI_ISL_483509|2020-06-22:0.000000,(hCoV-19/USA/MI-MDHHS-SC20891/2020|EPI_ISL_476028|2020-05-20:0.000000,hCoV-19/USA/WA-S2369/2020|EPI_ISL_497001|2020-06-11:0.000000,hCoV-19/USA/MI-MDHHS-SC20823/2020|EPI_ISL_471844|2020-05-11:6073807.000000,hCoV-19/USA/MI-MDHHS-SC20822/2020|EPI_ISL_471843|2020-05-12:6073807.000000,hCoV-19/USA/CA-11567/2020|EPI_ISL_475232|2020-05-05:6073807.000000,hCoV-19/USA/MI-MDHHS-SC20879/2020|EPI_ISL_471900|2020-05-14:6073807.000000)31471:0.000000)31470:6073807.000000,hCoV-19/Germany/NRW-44/2020|EPI_ISL_425139|2020-03-19:6073807.000000,hCoV-19/USA/FL-BPHL-0394/2020|EPI_ISL_489803|2020-03-17:6073807.000000)31459:6073807.000000,hCoV-19/USA/MI-MDHHS-SC20534/2020|EPI_ISL_460582|2020-05-14:0.000000,(hCoV-19/Austria/CeMM0268/2020|EPI_ISL_475773|2020-03-24:0.000000,hCoV-19/USA/OR-OHSU-0135/2020|EPI_ISL_468109|2020-05-04:0.000000)31500:0.000000,(hCoV-19/England/20134017504/2020|EPI_ISL_423095|2020-03-24:6073807.000000,hCoV-19/England/20134003004/2020|EPI_ISL_423055|2020-03-19:6073807.000000)31507:6073807.000000,(hCoV-19/Wales/PHWC-278A1/2020|EPI_ISL_432208|2020-03-31:0.000000,hCoV-19/Netherlands/Utrecht_8/2020|EPI_ISL_414441|2020-03-03:2093441.000000,hCoV-19/Netherlands/NoordBrabant_16/2020|EPI_ISL_414456|2020-03-04:2093441.000000,hCoV-19/England/LOND-D62A3/2020|EPI_ISL_482160|2020-04-20:2093441.000000,(hCoV-19/North_Macedonia/ChVir7918/2020|EPI_ISL_492086|2020-06-25:2093441.000000,hCoV-19/Switzerland/140017/2020|EPI_ISL_476087|2020-05-18:2093441.000000,hCoV-19/Switzerland/150018_416_G09_plus/2020|EPI_ISL_483657|2020-06-08:2093441.000000)32370:2093441.000000,hCoV-19/Wales/PHWC-26D94/2020|EPI_ISL_422160|2020-03-30:2093441.000000,hCoV-19/Wales/PHWC-28D38/2020|EPI_ISL_445433|2020-04-02:2093441.000000)32365:2093441.000000,hCoV-19/India/GBRC157a/2020|EPI_ISL_461486|2020-05-27:2093441.000000,hCoV-19/Italy/TE5166/2020|EPI_ISL_420563|2020-03-18:0.000000,(hCoV-19/England/BRIS-185408A/2020|EPI_ISL_492405|2020-04-28:2093441.000000,hCoV-19/Spain/COV001874/2020|EPI_ISL_452471|2020-03-06:2093441.000000,hCoV-19/Spain/COV001875/2020|EPI_ISL_452470|2020-03-07:2093441.000000)32503:2093441.000000,(hCoV-19/Germany/BAV-MVP0010/2020|EPI_ISL_437211|2020-03-12:2093441.000000,hCoV-19/Germany/BAV-V2010840/2020|EPI_ISL_420901|2020-03-12:2093441.000000)32506:2093441.000000,hCoV-19/Australia/WA12/2020|EPI_ISL_470830|2020-03-31:2093441.000000,(hCoV-19/England/20132004904/2020|EPI_ISL_423718|2020-03-23:2093441.000000,hCoV-19/England/20134018602/2020|EPI_ISL_423099|2020-03-23:2093441.000000)32550:2093441.000000,(hCoV-19/Italy/CR-9214-26Feb/2020|EPI_ISL_460088|2020-02-26:2093441.000000,hCoV-19/England/LIVE-9B93C/2020|EPI_ISL_440887|2020-04-18:2093441.000000)34657:2093441.000000,hCoV-19/England/20118175304/2020|EPI_ISL_464996|2020-03-12:2093441.000000,(hCoV-19/USA/WA-UW-4677/2020|EPI_ISL_429630|2020-04-05:2093441.000000,hCoV-19/USA/UT-03431/2020|EPI_ISL_498660|2020-04-21:2093441.000000,hCoV-19/USA/WA-UW-4676/2020|EPI_ISL_461427|2020-04-05:2093441.000000)34659:2093441.000000,(hCoV-19/USA/WA-UW-6526/2020|EPI_ISL_437856|2020-04-05:2093441.000000,hCoV-19/Morocco/6889/2020|EPI_ISL_459967|2020-03-15:2093441.000000)34678:2093441.000000,hCoV-19/England/LOND-D47C4/2020|EPI_ISL_478405|2020-04-13:6073807.000000,hCoV-19/England/LOND-D6CC3/2020|EPI_ISL_478421|2020-03-31:6073807.000000,hCoV-19/England/LOND-D5383/2020|EPI_ISL_444214|2020-04-15:6073807.000000,hCoV-19/England/LOND-D7257/2020|EPI_ISL_478466|2020-04-11:6073807.000000,hCoV-19/Czech_Republic/951/2020|EPI_ISL_414477|2020-03-01:6073807.000000,hCoV-19/England/EXET-1373E8/2020|EPI_ISL_471973|2020-03-25:6073807.000000,((hCoV-19/USA/MO-WUSTL032/2020|EPI_ISL_476021|2020-06-19:6073807.000000,(hCoV-19/USA/VI-CDC-3810/2020|EPI_ISL_450804|2020-04-03:6073807.000000,hCoV-19/USA/CA-CSMC75/2020|EPI_ISL_475690|2020-04-03:6073807.000000,hCoV-19/USA/PA-MGEL97/2020|EPI_ISL_454377|2020:0.000000,(hCoV-19/USA/ID-UW-2127/2020|EPI_ISL_426057|2020-03-21:0.000000,hCoV-19/USA/NY-NYUMC411/2020|EPI_ISL_435478|2020-03-30:6073807.000000)16038:6073807.000000,hCoV-19/USA/NY-NYUMC667/2020|EPI_ISL_444784|2020-03-18:0.000000,hCoV-19/USA/NY-PV09337/2020|EPI_ISL_450025|2020-03-18:0.000000)16035:0.000000)16034:6073807.000000,hCoV-19/England/CAMB-80071/2020|EPI_ISL_470427|2020-04-09:6073807.000000,hCoV-19/England/CAMB-7F497/2020|EPI_ISL_443001|2020-04-08:0.000000,hCoV-19/England/CAMB-8016F/2020|EPI_ISL_470507|2020-04-09:0.000000)16033:0.000000,(hCoV-19/USA/AK-PHL180/2020|EPI_ISL_435443|2020-04-08:6073807.000000,hCoV-19/USA/NY-PV09360/2020|EPI_ISL_450048|2020-03-15:6073807.000000)16545:6073807.000000,hCoV-19/England/NORW-E8851/2020|EPI_ISL_448241|2020:6073807.000000,(((hCoV-19/India/GBRC297a/2020|EPI_ISL_495038|2020-06-15:6073807.000000,hCoV-19/India/GBRC305a/2020|EPI_ISL_495054|2020-06-15:6073807.000000)16550:6073807.000000,(hCoV-19/Sweden/20-06503/2020|EPI_ISL_434656|2020-03-30:6073807.000000,(hCoV-19/India/S53/2020|EPI_ISL_455673|2020-05-02:6073807.000000,hCoV-19/India/S58/2020|EPI_ISL_455676|2020-05-03:6073807.000000,hCoV-19/India/S42/2020|EPI_ISL_455664|2020-05-03:6073807.000000,hCoV-19/India/S46/2020|EPI_ISL_455667|2020-05-03:6073807.000000,hCoV-19/India/S55/2020|EPI_ISL_455674|2020-05-03:6073807.000000)16552:6073807.000000)16551:6073807.000000)16549:6073807.000000,hCoV-19/England/20139071704/2020|EPI_ISL_423364|2020-03-28:6073807.000000,hCoV-19/India/GBRC112/2020|EPI_ISL_451157|2020-05-02:6073807.000000,hCoV-19/India/GBRC193a/2020|EPI_ISL_469037|2020-06-03:6073807.000000,(hCoV-19/India/GBRC307a/2020|EPI_ISL_495058|2020-06-15:0.000000,(hCoV-19/India/GBRC309a/2020|EPI_ISL_495061|2020-06-15:0.000000,hCoV-19/India/GBRC191a/2020|EPI_ISL_469034|2020-06-05:6073807.000000)16573:6073807.000000)16572:6073807.000000,(hCoV-19/India/GBRC304a/2020|EPI_ISL_495052|2020-06-15:6073807.000000,hCoV-19/India/GBRC289/2020|EPI_ISL_495026|2020-06-05:6073807.000000,hCoV-19/India/GBRC296a/2020|EPI_ISL_495036|2020-06-15:6073807.000000)16574:0.000000,hCoV-19/Luxembourg/LNS4530810/2020|EPI_ISL_429770|2020-03-28:6073807.000000,hCoV-19/India/GBRC121/2020|EPI_ISL_455018|2020-05-02:6073807.000000,hCoV-19/India/GBRC125/2020|EPI_ISL_455022|2020-05-02:0.000000,hCoV-19/India/GBRC128/2020|EPI_ISL_455025|2020-05-02:0.000000,hCoV-19/India/GBRC122/2020|EPI_ISL_455019|2020-05-02:6073807.000000,hCoV-19/India/GBRC110/2020|EPI_ISL_451155|2020-05-03:0.000000,hCoV-19/India/GBRC123/2020|EPI_ISL_455020|2020-05-02:0.000000,hCoV-19/India/GBRC129/2020|EPI_ISL_455026|2020-05-02:0.000000,hCoV-19/India/GBRC118/2020|EPI_ISL_451163|2020-05-02:6073807.000000,hCoV-19/India/GBRC127/2020|EPI_ISL_455024|2020-05-02:6073807.000000,hCoV-19/India/GBRC113/2020|EPI_ISL_451158|2020-05-03:6073807.000000,hCoV-19/India/GBRC176/2020|EPI_ISL_467040|2020-06-05:6073807.000000,hCoV-19/India/GBRC197/2020|EPI_ISL_469042|2020-06-08:6073807.000000,hCoV-19/India/GBRC295/2020|EPI_ISL_495035|2020-06-15:6073807.000000,(hCoV-19/India/GBRC294/2020|EPI_ISL_495034|2020-06-15:6073807.000000,hCoV-19/India/GBRC292b/2020|EPI_ISL_495031|2020-06-15:6073807.000000,hCoV-19/India/GBRC292a/2020|EPI_ISL_495030|2020-06-15:0.000000)16568:6073807.000000)16548:6073807.000000,((hCoV-19/Sweden/20-08328/2020|EPI_ISL_475098|2020-03-22:0.000000,hCoV-19/Spain/Las_Palmas-COV002598/2020|EPI_ISL_474914|2020-03-15:0.000000,hCoV-19/Spain/Valencia41/2020|EPI_ISL_420125|2020-03-11:0.000000,hCoV-19/Belgium/VNM-0406400/2020|EPI_ISL_462254|2020-04-06:6073807.000000,hCoV-19/Spain/COV001881/2020|EPI_ISL_452465|2020-03-11:0.000000,hCoV-19/Spain/Donostia-San_Sebastian2073/2020|EPI_ISL_468877|2020-04-10:6073807.000000)16731:6073807.000000,hCoV-19/Italy/FVG-ICGEB_S18/2020|EPI_ISL_428854|2020-03-30:6073807.000000,hCoV-19/Italy/FVG-ICGEB_S5/2020|EPI_ISL_417419|2020-03-01:0.000000,hCoV-19/Italy/FVG-ICGEB_S14/2020|EPI_ISL_428853|2020-03-30:6073807.000000)16730:6073807.000000,(hCoV-19/Netherlands/Houten_1363498/2020|EPI_ISL_413575|2020-02-29:0.000000,hCoV-19/Italy/UniMI01/2020|EPI_ISL_417445|2020-02-24:0.000000)16738:0.000000,(hCoV-19/Cyprus/007/2020|EPI_ISL_463747|2020-04-17:6073807.000000,(hCoV-19/England/SHEF-C4C7D/2020|EPI_ISL_453712|2020-04-20:6073807.000000,hCoV-19/England/SHEF-C5C4F/2020|EPI_ISL_453717|2020-04-21:6073807.000000,hCoV-19/England/SHEF-CA345/2020|EPI_ISL_442358|2020-04-10:6073807.000000,hCoV-19/England/SHEF-C3B62/2020|EPI_ISL_441952|2020-04-08:0.000000,hCoV-19/England/SHEF-C342B/2020|EPI_ISL_441942|2020-04-09:6073807.000000,hCoV-19/England/SHEF-D1F74/2020|EPI_ISL_442502|2020-04-09:6073807.000000,(hCoV-19/England/SHEF-CDF6C/2020|EPI_ISL_490628|2020-04-29:6073807.000000,hCoV-19/England/SHEF-CC3DA/2020|EPI_ISL_457652|2020-04-24:6073807.000000)16749:0.000000,(hCoV-19/England/SHEF-CD421/2020|EPI_ISL_490626|2020-04-24:6073807.000000,hCoV-19/England/SHEF-CF270/2020|EPI_ISL_475476|2020-05-08:6073807.000000,hCoV-19/England/SHEF-C1830/2020|EPI_ISL_479198|2020-05-13:6073807.000000)16752:6073807.000000,hCoV-19/England/SHEF-CE9B8/2020|EPI_ISL_499348|2020-04-07:6073807.000000,hCoV-19/England/SHEF-CAF05/2020|EPI_ISL_462047|2020-05-01:6073807.000000,hCoV-19/England/SHEF-CB809/2020|EPI_ISL_457648|2020-04-14:6073807.000000,hCoV-19/England/SHEF-CA58B/2020|EPI_ISL_462044|2020-05-12:6073807.000000)16742:6073807.000000,hCoV-19/England/SHEF-10B234D/2020|EPI_ISL_469918|2020-04-13:6073807.000000,hCoV-19/England/SHEF-CA3BE/2020|EPI_ISL_448874|2020-04-14:6073807.000000,hCoV-19/England/SHEF-C18E5/2020|EPI_ISL_432732|2020-04-01:6073807.000000,hCoV-19/England/SHEF-CE89D/2020|EPI_ISL_432570|2020-04-06:6073807.000000,hCoV-19/England/SHEF-D2EA3/2020|EPI_ISL_457685|2020-04-14:6073807.000000,hCoV-19/England/SHEF-CC6E0/2020|EPI_ISL_457654|2020-04-16:6073807.000000,hCoV-19/England/SHEF-C1645/2020|EPI_ISL_432727|2020-04-01:6073807.000000,hCoV-19/England/SHEF-D0D99/2020|EPI_ISL_432620|2020-03-28:6073807.000000,hCoV-19/England/SHEF-D2F82/2020|EPI_ISL_453777|2020-04-21:6073807.000000,hCoV-19/England/SHEF-C0CBD/2020|EPI_ISL_448827|2020-04-13:6073807.000000,hCoV-19/England/SHEF-C5F64/2020|EPI_ISL_462021|2020-04-29:6073807.000000,hCoV-19/England/SHEF-C86A8/2020|EPI_ISL_475407|2020-04-27:6073807.000000,hCoV-19/England/SHEF-CFE21/2020|EPI_ISL_432602|2020-03-30:6073807.000000,hCoV-19/England/SHEF-C45BE/2020|EPI_ISL_432790|2020-04-01:6073807.000000,hCoV-19/England/SHEF-D1F56/2020|EPI_ISL_432644|2020-03-30:6073807.000000,hCoV-19/England/SHEF-CF8BA/2020|EPI_ISL_453759|2020-04-21:6073807.000000,hCoV-19/England/SHEF-CDD08/2020|EPI_ISL_462065|2020-05-15:0.000000,hCoV-19/England/SHEF-C2F58/2020|EPI_ISL_448841|2020-04-17:6073807.000000,hCoV-19/England/SHEF-CB687/2020|EPI_ISL_442390|2020-04-11:6073807.000000,hCoV-19/England/SHEF-CB292/2020|EPI_ISL_453740|2020-04-21:6073807.000000,hCoV-19/England/SHEF-D2E2B/2020|EPI_ISL_453776|2020-04-21:6073807.000000,hCoV-19/England/SHEF-CAE08/2020|EPI_ISL_442372|2020-04-08:6073807.000000,hCoV-19/England/SHEF-C5359/2020|EPI_ISL_432802|2020-03-31:6073807.000000,hCoV-19/England/SHEF-CDC47/2020|EPI_ISL_484505|2020-05-28:6073807.000000,hCoV-19/England/SHEF-D33D0/2020|EPI_ISL_493739|2020-05-21:6073807.000000,hCoV-19/England/SHEF-C3F1B/2020|EPI_ISL_475375|2020-05-07:6073807.000000,hCoV-19/England/SHEF-CFD42/2020|EPI_ISL_475484|2020-04-27:6073807.000000,hCoV-19/England/SHEF-CB0D4/2020|EPI_ISL_475434|2020-06-01:6073807.000000,hCoV-19/England/SHEF-CA406/2020|EPI_ISL_493694|2020-05-12:6073807.000000,hCoV-19/England/SHEF-D141B/2020|EPI_ISL_493733|2020-04-20:6073807.000000,hCoV-19/England/SHEF-C82D1/2020|EPI_ISL_448867|2020-04-14:6073807.000000,hCoV-19/England/SHEF-C07BC/2020|EPI_ISL_420159|2020-03-29:6073807.000000,hCoV-19/England/SHEF-C6789/2020|EPI_ISL_432825|2020-04-01:6073807.000000,hCoV-19/England/SHEF-C5D79/2020|EPI_ISL_432812|2020-04-01:6073807.000000)16740:6073807.000000,(hCoV-19/Wales/PHWC-269DC/2020|EPI_ISL_422043|2020-03-29:6073807.000000,(((hCoV-19/England/20166004304/2020|EPI_ISL_466507|2020-04-15:6073807.000000,hCoV-19/England/201620049/2020|EPI_ISL_466395|2020-04-13:6073807.000000,hCoV-19/England/20166004204/2020|EPI_ISL_466506|2020-04-15:6073807.000000)16904:6073807.000000,hCoV-19/England/CAMB-76454/2020|EPI_ISL_438287|2020-03-30:6073807.000000,hCoV-19/England/201620057/2020|EPI_ISL_466400|2020-04-12:6073807.000000,hCoV-19/England/201620058/2020|EPI_ISL_466401|2020-04-12:6073807.000000,hCoV-19/England/20166006104/2020|EPI_ISL_466511|2020-04-15:6073807.000000,(hCoV-19/England/20142001904/2020|EPI_ISL_465895|2020-03-30:6073807.000000,hCoV-19/England/20142002004/2020|EPI_ISL_423421|2020-03-30:6073807.000000)16910:6073807.000000)16903:6073807.000000,hCoV-19/England/20119011604/2020|EPI_ISL_465029|2020-03-12:0.000000,hCoV-19/Canada/BC_03423088/2020|EPI_ISL_466740|2020-04:0.000000,hCoV-19/England/20119011704/2020|EPI_ISL_465030|2020-03-12:6073807.000000,hCoV-19/Sweden/20-50312/2020|EPI_ISL_429160|2020-03-12:0.000000,hCoV-19/England/CAMB-7BDBE/2020|EPI_ISL_442104|2020-04-04:0.000000,hCoV-19/England/CAMB-7DE6E/2020|EPI_ISL_442083|2020-04-06:6073807.000000,hCoV-19/England/CAMB-766A9/2020|EPI_ISL_438512|2020-03-29:6073807.000000,hCoV-19/England/CAMB-72A0B/2020|EPI_ISL_439883|2020-03-23:6073807.000000)16902:6073807.000000,hCoV-19/Wales/PHWC-2F26F/2020|EPI_ISL_446224|2020-04-06:6073807.000000,(hCoV-19/Wales/PHWC-1643D3/2020|EPI_ISL_474171|2020-05-06:6073807.000000,hCoV-19/Wales/PHWC-2B728/2020|EPI_ISL_445753|2020-04-13:6073807.000000,(hCoV-19/Wales/PHWC-33963/2020|EPI_ISL_446771|2020-04-20:6073807.000000,hCoV-19/Wales/PHWC-165DC5/2020|EPI_ISL_490802|2020-05-25:6073807.000000,hCoV-19/Wales/PHWC-1609E4/2020|EPI_ISL_473002|2020-05-23:6073807.000000,hCoV-19/Wales/PHWC-165A82/2020|EPI_ISL_490760|2020-05-14:6073807.000000,hCoV-19/Wales/PHWC-15DDB1/2020|EPI_ISL_472777|2020-05-13:0.000000)16870:6073807.000000,(hCoV-19/Wales/PHWC-163C9D/2020|EPI_ISL_474065|2020-04-23:6073807.000000,hCoV-19/Wales/PHWC-164661/2020|EPI_ISL_474210|2020-05-06:6073807.000000,(hCoV-19/Wales/PHWC-168542/2020|EPI_ISL_494252|2020-04-19:6073807.000000,hCoV-19/Wales/PHWC-15DA14/2020|EPI_ISL_472754|2020-05-13:6073807.000000,hCoV-19/Wales/PHWC-15E819/2020|EPI_ISL_472835|2020-05-13:0.000000,hCoV-19/Wales/PHWC-15D874/2020|EPI_ISL_472746|2020-05-15:6073807.000000,hCoV-19/Wales/PHWC-160D60/2020|EPI_ISL_473046|2020-05-22:6073807.000000,hCoV-19/Wales/PHWC-15C5E7/2020|EPI_ISL_472513|2020-05-04:6073807.000000,(hCoV-19/Wales/PHWC-15C21D/2020|EPI_ISL_472454|2020-05-05:6073807.000000,hCoV-19/Wales/PHWC-1633F2/2020|EPI_ISL_473292|2020-05-10:6073807.000000,hCoV-19/Wales/PHWC-1641BB/2020|EPI_ISL_474140|2020-05-07:6073807.000000)16896:6073807.000000,hCoV-19/Wales/PHWC-163A93/2020|EPI_ISL_474036|2020-05-12:6073807.000000,hCoV-19/Wales/PHWC-15E61F/2020|EPI_ISL_472823|2020-05-15:6073807.000000,(hCoV-19/Wales/PHWC-15FD55/2020|EPI_ISL_472850|2020-05-25:6073807.000000,hCoV-19/Wales/PHWC-15E855/2020|EPI_ISL_472838|2020-05-13:6073807.000000,hCoV-19/Wales/PHWC-1628A9/2020|EPI_ISL_473134|2020-05-19:0.000000)16885:0.000000,hCoV-19/Wales/PHWC-15DABA/2020|EPI_ISL_472758|2020-05-13:6073807.000000,hCoV-19/Wales/PHWC-163662/2020|EPI_ISL_473977|2020-05-05:6073807.000000,hCoV-19/Wales/PHWC-163978/2020|EPI_ISL_474021|2020-05-11:6073807.000000,hCoV-19/Wales/PHWC-15E66A/2020|EPI_ISL_472824|2020-05-13:6073807.000000,hCoV-19/Wales/PHWC-165E0E/2020|EPI_ISL_490805|2020-05-12:6073807.000000,hCoV-19/Wales/PHWC-15FE25/2020|EPI_ISL_472861|2020-05-23:6073807.000000,hCoV-19/Wales/PHWC-15DCC3/2020|EPI_ISL_472770|2020-05-15:6073807.000000,hCoV-19/Wales/PHWC-16830C/2020|EPI_ISL_494225|2020-05-18:6073807.000000,hCoV-19/Wales/PHWC-1646AD/2020|EPI_ISL_474214|2020-05-11:6073807.000000)16878:6073807.000000)16876:6073807.000000,hCoV-19/Wales/PHWC-2AD54/2020|EPI_ISL_445698|2020-04-05:0.000000,hCoV-19/Wales/PHWC-2B157/2020|EPI_ISL_432304|2020-04-08:6073807.000000)16867:6073807.000000,(hCoV-19/Wales/PHWC-15E0C6/2020|EPI_ISL_472793|2020-05-13:6073807.000000,hCoV-19/Wales/PHWC-16351A/2020|EPI_ISL_473958|2020-05-08:6073807.000000)16900:6073807.000000,hCoV-19/Wales/PHWC-2DE21/2020|EPI_ISL_446027|2020-04-14:6073807.000000,(hCoV-19/Wales/PHWC-2A097/2020|EPI_ISL_432234|2020-04-04:6073807.000000,hCoV-19/Wales/PHWC-16832A/2020|EPI_ISL_494227|2020-04-18:6073807.000000,hCoV-19/Wales/PHWC-28C2C/2020|EPI_ISL_445420|2020-04-01:6073807.000000,hCoV-19/Wales/PHWC-163C42/2020|EPI_ISL_474060|2020-05-01:6073807.000000)16795:6073807.000000,hCoV-19/Wales/PHWC-2AC39/2020|EPI_ISL_445682|2020-04-06:6073807.000000,(hCoV-19/Wales/PHWC-166025/2020|EPI_ISL_490827|2020-06-04:6073807.000000,hCoV-19/Wales/PHWC-166553/2020|EPI_ISL_494014|2020-05-27:0.000000,hCoV-19/Wales/PHWC-162D9B/2020|EPI_ISL_473199|2020-05-28:6073807.000000,(hCoV-19/Wales/PHWC-160805/2020|EPI_ISL_472980|2020-05-22:6073807.000000,(hCoV-19/Wales/PHWC-1692B3/2020|EPI_ISL_499427|2020-06-11:0.000000,hCoV-19/Wales/PHWC-164B26/2020|EPI_ISL_479349|2020-06-08:6073807.000000,hCoV-19/Wales/PHWC-167EFD/2020|EPI_ISL_494174|2020-06-08:6073807.000000)16837:0.000000,hCoV-19/Wales/PHWC-165730/2020|EPI_ISL_490718|2020-06-16:0.000000,hCoV-19/Wales/PHWC-1662E3/2020|EPI_ISL_490861|2020-06-13:0.000000,(hCoV-19/Wales/PHWC-1680D8/2020|EPI_ISL_494200|2020-05-28:6073807.000000,hCoV-19/Wales/PHWC-165C9B/2020|EPI_ISL_490787|2020-06-07:6073807.000000,hCoV-19/Wales/PHWC-1660AD/2020|EPI_ISL_490833|2020-06-16:0.000000,hCoV-19/Wales/PHWC-162E10/2020|EPI_ISL_473206|2020-05-27:6073807.000000,hCoV-19/Wales/PHWC-165800/2020|EPI_ISL_490728|2020-06-13:6073807.000000,hCoV-19/Wales/PHWC-1624D2/2020|EPI_ISL_473079|2020-06-01:6073807.000000)16827:6073807.000000,hCoV-19/Wales/PHWC-165879/2020|EPI_ISL_490733|2020-06-20:6073807.000000,hCoV-19/Wales/PHWC-165F92/2020|EPI_ISL_490820|2020-06-17:6073807.000000,hCoV-19/Wales/PHWC-165D98/2020|EPI_ISL_490799|2020-06-16:6073807.000000,hCoV-19/Wales/PHWC-16035F/2020|EPI_ISL_472922|2020-05-22:6073807.000000,hCoV-19/Wales/PHWC-16624D/2020|EPI_ISL_490855|2020-06-16:0.000000,hCoV-19/Wales/PHWC-1631BC/2020|EPI_ISL_473259|2020-05-27:0.000000)16822:6073807.000000,hCoV-19/Wales/PHWC-1605A4/2020|EPI_ISL_479294|2020-05-18:6073807.000000,hCoV-19/Wales/PHWC-162B73/2020|EPI_ISL_473170|2020-05-30:0.000000,hCoV-19/Wales/PHWC-163125/2020|EPI_ISL_473250|2020-05-27:6073807.000000,(hCoV-19/Wales/PHWC-169110/2020|EPI_ISL_499395|2020-06-25:6073807.000000,hCoV-19/Wales/PHWC-169383/2020|EPI_ISL_499435|2020-06-23:6073807.000000,hCoV-19/Wales/PHWC-16924A/2020|EPI_ISL_499423|2020-06-23:6073807.000000)16820:6073807.000000,hCoV-19/Wales/PHWC-160B0C/2020|EPI_ISL_473014|2020-05-24:6073807.000000,hCoV-19/Wales/PHWC-160173/2020|EPI_ISL_472901|2020-05-25:0.000000,hCoV-19/Wales/PHWC-15DDA2/2020|EPI_ISL_472776|2020-05-15:0.000000,hCoV-19/Wales/PHWC-165299/2020|EPI_ISL_479443|2020-05-28:6073807.000000,hCoV-19/Wales/PHWC-162830/2020|EPI_ISL_473127|2020-05-31:0.000000,hCoV-19/Wales/PHWC-162AFE/2020|EPI_ISL_473162|2020-05-29:6073807.000000,hCoV-19/Wales/PHWC-164FEE/2020|EPI_ISL_479410|2020-05-25:0.000000,hCoV-19/Wales/PHWC-163064/2020|EPI_ISL_473239|2020-06-01:6073807.000000,hCoV-19/Wales/PHWC-1688FE/2020|EPI_ISL_494303|2020-05-18:6073807.000000,hCoV-19/Wales/PHWC-1601DD/2020|EPI_ISL_472905|2020-05-26:0.000000,hCoV-19/Wales/PHWC-1625FD/2020|EPI_ISL_473097|2020-05-29:6073807.000000,hCoV-19/Wales/PHWC-168603/2020|EPI_ISL_494263|2020-06-06:6073807.000000,hCoV-19/Wales/PHWC-160076/2020|EPI_ISL_472889|2020-05-20:0.000000,hCoV-19/Wales/PHWC-166CF4/2020|EPI_ISL_494104|2020-05-25:6073807.000000)16799:6073807.000000,hCoV-19/Wales/PHWC-15D917/2020|EPI_ISL_472751|2020-05-13:6073807.000000,hCoV-19/Wales/PHWC-1656AC/2020|EPI_ISL_490712|2020-05-14:6073807.000000,hCoV-19/Wales/PHWC-160638/2020|EPI_ISL_472956|2020-04-19:6073807.000000,hCoV-19/Wales/PHWC-15E381/2020|EPI_ISL_472809|2020-05-13:6073807.000000,(hCoV-19/Wales/PHWC-2ACEE/2020|EPI_ISL_445692|2020-04-05:6073807.000000,hCoV-19/Wales/PHWC-30B06/2020|EPI_ISL_446321|2020-04-10:6073807.000000)16848:6073807.000000,hCoV-19/Wales/PHWC-160AA5/2020|EPI_ISL_473009|2020-04-18:6073807.000000,hCoV-19/Wales/PHWC-2BCB0/2020|EPI_ISL_445831|2020-04-11:6073807.000000,hCoV-19/Wales/PHWC-33B8B/2020|EPI_ISL_446795|2020-04-21:6073807.000000,hCoV-19/Wales/PHWC-260B9/2020|EPI_ISL_422100|2020-03-25:6073807.000000,hCoV-19/Wales/PHWC-160146/2020|EPI_ISL_472899|2020-05-23:6073807.000000,hCoV-19/Wales/PHWC-1637E7/2020|EPI_ISL_473998|2020-05-11:6073807.000000,hCoV-19/Wales/PHWC-1644C1/2020|EPI_ISL_474184|2020-05-02:6073807.000000,hCoV-19/Wales/PHWC-1686D6/2020|EPI_ISL_494273|2020-04-20:6073807.000000,hCoV-19/Wales/PHWC-307F3/2020|EPI_ISL_446283|2020-04-08:6073807.000000,hCoV-19/Wales/PHWC-26E82/2020|EPI_ISL_422061|2020-03-30:6073807.000000,hCoV-19/Wales/PHWC-2A97E/2020|EPI_ISL_445642|2020-04-06:6073807.000000,hCoV-19/Wales/PHWC-25973/2020|EPI_ISL_422067|2020-03-24:6073807.000000,hCoV-19/Wales/PHWC-15E7FE/2020|EPI_ISL_472833|2020-05-14:6073807.000000,hCoV-19/Wales/PHWC-2B3BB/2020|EPI_ISL_445702|2020-04-11:0.000000,hCoV-19/Wales/PHWC-2675A/2020|EPI_ISL_422096|2020-03-28:6073807.000000,hCoV-19/Wales/PHWC-319ED/2020|EPI_ISL_446514|2020-04-11:6073807.000000,hCoV-19/Wales/PHWC-34698/2020|EPI_ISL_446957|2020-04-20:6073807.000000,hCoV-19/Wales/PHWC-29BF1/2020|EPI_ISL_432243|2020-04-04:6073807.000000,hCoV-19/Wales/PHWC-2673C/2020|EPI_ISL_422018|2020-03-28:6073807.000000,hCoV-19/Wales/PHWC-2682A/2020|EPI_ISL_422020|2020-03-27:6073807.000000,hCoV-19/Wales/PHWC-26839/2020|EPI_ISL_422070|2020-03-27:6073807.000000,hCoV-19/Wales/PHWC-163398/2020|EPI_ISL_473286|2020-05-11:6073807.000000)16789:6073807.000000,hCoV-19/Russia/CRIE164399/2020|EPI_ISL_486823|2020-03-31:9919485.000000,hCoV-19/Scotland/EDB5846/2020|EPI_ISL_487860|2020-04-28:9919485.000000,hCoV-19/Wales/PHWC-26F25/2020|EPI_ISL_422105|2020-03-31:0.000000,hCoV-19/Chile/Valparaiso_4/2020|EPI_ISL_445287|2020-03-19:6073807.000000,(hCoV-19/England/BRIS-130561/2020|EPI_ISL_492658|2020-04-12:6073807.000000,hCoV-19/Netherlands/NoordBrabant_132/2020|EPI_ISL_461167|2020-04-10:6073807.000000,hCoV-19/England/BRIS-1853D57/2020|EPI_ISL_492392|2020-04-27:6073807.000000)31509:6073807.000000,hCoV-19/USA/UT-070/2020|EPI_ISL_430022|2020-03-16:0.000000,(((hCoV-19/England/LIVE-A0372/2020|EPI_ISL_472105|2020-05-25:2093441.000000,hCoV-19/England/LIVE-A0363/2020|EPI_ISL_472104|2020-05-25:2093441.000000)32360:2093441.000000,hCoV-19/England/LIVE-9BBFA/2020|EPI_ISL_440903|2020-04-21:2093441.000000,hCoV-19/England/LIVE-9B723/2020|EPI_ISL_440873|2020-04-21:2093441.000000)32359:2093441.000000,((hCoV-19/Taiwan/NTU15/2020|EPI_ISL_422417|2020-03-18:0.000000,(hCoV-19/Scotland/EDB4324/2020|EPI_ISL_449294|2020-04-24:0.000000,hCoV-19/Scotland/EDB6018/2020|EPI_ISL_487657|2020-05-06:6073807.000000,hCoV-19/Scotland/EDB5780/2020|EPI_ISL_473855|2020-04-27:0.000000)31709:6073807.000000)31708:0.000000,(hCoV-19/England/OXON-ACB8D/2020|EPI_ISL_448513|2020-04-05:0.000000,hCoV-19/England/OXON-B2119/2020|EPI_ISL_479117|2020-04-14:0.000000)31712:6073807.000000,(hCoV-19/Scotland/EDB5888/2020|EPI_ISL_487777|2020-04-29:6073807.000000,hCoV-19/Scotland/EDB5892/2020|EPI_ISL_473867|2020-04-29:0.000000)31714:6073807.000000,hCoV-19/Scotland/CVR764/2020|EPI_ISL_439106|2020-03-26:6073807.000000,hCoV-19/Scotland/CVR1562/2020|EPI_ISL_433617|2020-04-03:0.000000,hCoV-19/Scotland/CVR1403/2020|EPI_ISL_433569|2020-03-31:6073807.000000,hCoV-19/Scotland/EDB1110/2020|EPI_ISL_433400|2020-04-06:6073807.000000,(hCoV-19/Scotland/CVR1329/2020|EPI_ISL_433542|2020-03-31:2093441.000000,hCoV-19/Scotland/CVR1337/2020|EPI_ISL_433546|2020-03-31:2093441.000000,hCoV-19/Scotland/CVR2988/2020|EPI_ISL_439004|2020-04-23:0.000000,hCoV-19/Scotland/GCVR-16FC0A/2020|EPI_ISL_489635|2020-03-21:2093441.000000,hCoV-19/Scotland/CVR965/2020|EPI_ISL_433366|2020-03-28:2093441.000000,hCoV-19/Scotland/CVR1305/2020|EPI_ISL_433534|2020-03-30:2093441.000000,hCoV-19/Scotland/CVR2817/2020|EPI_ISL_448195|2020-04-21:2093441.000000,hCoV-19/Scotland/GCVR-17086C/2020|EPI_ISL_459632|2020-03-25:2093441.000000,hCoV-19/Scotland/GCVR-17235A/2020|EPI_ISL_470001|2020-03-30:2093441.000000,hCoV-19/Scotland/GCVR-170B90/2020|EPI_ISL_459668|2020-03-25:0.000000,hCoV-19/Scotland/GCVR-171388/2020|EPI_ISL_459556|2020-03-26:2093441.000000,hCoV-19/Scotland/GCVR-17191D/2020|EPI_ISL_489640|2020-03-28:0.000000,hCoV-19/Scotland/GCVR-16FD25/2020|EPI_ISL_489597|2020-03-22:0.000000,hCoV-19/Scotland/GCVR-171F75/2020|EPI_ISL_469978|2020-03-31:2093441.000000,hCoV-19/Scotland/CVR1468/2020|EPI_ISL_433593|2020-04-01:2093441.000000,hCoV-19/Scotland/GCVR-1709D2/2020|EPI_ISL_459631|2020-03-25:0.000000,hCoV-19/Scotland/GCVR-1718E3/2020|EPI_ISL_489615|2020-03-27:2093441.000000,hCoV-19/Scotland/GCVR-171A56/2020|EPI_ISL_489480|2020-03-27:2093441.000000,hCoV-19/Scotland/GCVR-171EF0/2020|EPI_ISL_469962|2020-03-31:0.000000,hCoV-19/Scotland/EDB2885/2020|EPI_ISL_488930|2020-04-01:0.000000,(hCoV-19/Scotland/EDB3423/2020|EPI_ISL_487915|2020-04-10:0.000000,hCoV-19/Scotland/EDB3282/2020|EPI_ISL_488978|2020-04-08:2093441.000000)32285:0.000000,hCoV-19/Scotland/CVR1336/2020|EPI_ISL_433545|2020-03-31:2093441.000000,hCoV-19/Scotland/GCVR-1709B4/2020|EPI_ISL_459660|2020-03-25:2093441.000000,hCoV-19/Scotland/GCVR-1700DD/2020|EPI_ISL_459578|2020-03-23:0.000000,hCoV-19/Scotland/GCVR-17143A/2020|EPI_ISL_489674|2020-03-28:6073807.000000,hCoV-19/Scotland/CVR1331/2020|EPI_ISL_433543|2020-03-31:2093441.000000,hCoV-19/Scotland/GCVR-1703E3/2020|EPI_ISL_459646|2020-03-23:2093441.000000,hCoV-19/Northern_Ireland/NIRE-FC22F/2020|EPI_ISL_459333|2020-04-11:2093441.000000)32259:2093441.000000,(hCoV-19/Scotland/EDB4839/2020|EPI_ISL_453164|2020-04-01:2093441.000000,hCoV-19/Scotland/EDB5720/2020|EPI_ISL_473842|2020-04-11:2093441.000000)32287:2093441.000000,(hCoV-19/Scotland/EDB4372/2020|EPI_ISL_449302|2020-04-26:6073807.000000,hCoV-19/Scotland/EDB6066/2020|EPI_ISL_478203|2020-05-09:6073807.000000,hCoV-19/Scotland/EDB6047/2020|EPI_ISL_487861|2020-05-08:2093441.000000,hCoV-19/Scotland/EDB5939/2020|EPI_ISL_487904|2020-05-01:2093441.000000,hCoV-19/Scotland/EDB5951/2020|EPI_ISL_487800|2020-05-02:6073807.000000,hCoV-19/Scotland/EDB6176/2020|EPI_ISL_473902|2020-05-16:6073807.000000,hCoV-19/Scotland/EDB5937/2020|EPI_ISL_487948|2020-05-01:2093441.000000,hCoV-19/Scotland/EDB6085/2020|EPI_ISL_478209|2020-05-11:6073807.000000,hCoV-19/Scotland/EDB6109/2020|EPI_ISL_478227|2020-05-12:6073807.000000,(hCoV-19/Scotland/EDB6160/2020|EPI_ISL_473895|2020-05-14:6073807.000000,hCoV-19/Scotland/EDB6165/2020|EPI_ISL_473897|2020-05-15:0.000000,hCoV-19/Scotland/EDB6214/2020|EPI_ISL_473918|2020-05-19:6073807.000000,hCoV-19/Scotland/EDB6248/2020|EPI_ISL_473930|2020-05-21:0.000000,hCoV-19/Scotland/EDB6188/2020|EPI_ISL_473907|2020-05-18:6073807.000000,hCoV-19/Scotland/EDB6167/2020|EPI_ISL_473898|2020-05-15:6073807.000000,hCoV-19/Scotland/EDB6215/2020|EPI_ISL_473919|2020-05-19:0.000000,hCoV-19/Scotland/EDB6222/2020|EPI_ISL_473920|2020-05-19:0.000000,hCoV-19/Scotland/EDB6192/2020|EPI_ISL_473908|2020-05-18:6073807.000000,(hCoV-19/Scotland/EDB6178/2020|EPI_ISL_473904|2020-05-16:6073807.000000,hCoV-19/Scotland/EDB6247/2020|EPI_ISL_473929|2020-05-21:2093441.000000,hCoV-19/Scotland/EDB6118/2020|EPI_ISL_478230|2020-05-13:0.000000,hCoV-19/Scotland/EDB6244/2020|EPI_ISL_473926|2020-05-21:6073807.000000,hCoV-19/Scotland/EDB6235/2020|EPI_ISL_473924|2020-05-20:6073807.000000)32241:6073807.000000,hCoV-19/Scotland/EDB6251/2020|EPI_ISL_473931|2020-05-22:6073807.000000,hCoV-19/Scotland/EDB6246/2020|EPI_ISL_473928|2020-05-21:2093441.000000,hCoV-19/Scotland/EDB6205/2020|EPI_ISL_473912|2020-05-18:2093441.000000,hCoV-19/Scotland/EDB6245/2020|EPI_ISL_473927|2020-05-21:6073807.000000,hCoV-19/Scotland/EDB6108/2020|EPI_ISL_478226|2020-05-12:2093441.000000,hCoV-19/Scotland/EDB6168/2020|EPI_ISL_473899|2020-05-15:6073807.000000,hCoV-19/Scotland/EDB6184/2020|EPI_ISL_473906|2020-05-17:2093441.000000,hCoV-19/Scotland/EDB6243/2020|EPI_ISL_473925|2020-05-21:0.000000,hCoV-19/Scotland/EDB6180/2020|EPI_ISL_473905|2020-05-16:0.000000,hCoV-19/Scotland/EDB6211/2020|EPI_ISL_473915|2020-05-19:0.000000)32231:6073807.000000,hCoV-19/Scotland/EDB5871/2020|EPI_ISL_487931|2020-04-28:6073807.000000,hCoV-19/Scotland/EDB6164/2020|EPI_ISL_473896|2020-05-15:0.000000,hCoV-19/Scotland/EDB6029/2020|EPI_ISL_487989|2020-05-07:2093441.000000,hCoV-19/Scotland/EDB5980/2020|EPI_ISL_487798|2020-05-04:2093441.000000,(hCoV-19/Scotland/EDB6081/2020|EPI_ISL_478207|2020-05-11:6073807.000000,hCoV-19/Scotland/EDB6174/2020|EPI_ISL_473901|2020-05-16:6073807.000000)32230:6073807.000000,hCoV-19/Scotland/EDB6147/2020|EPI_ISL_473886|2020-05-14:6073807.000000)32219:6073807.000000,hCoV-19/Scotland/GCVR-171A38/2020|EPI_ISL_489407|2020-03-27:6073807.000000,hCoV-19/Scotland/CVR2367/2020|EPI_ISL_438893|2020-04-14:6073807.000000,hCoV-19/Scotland/CVR2932/2020|EPI_ISL_448207|2020-04-22:6073807.000000,hCoV-19/Scotland/EDB4361/2020|EPI_ISL_449296|2020-04-25:0.000000,hCoV-19/Scotland/EDB4318/2020|EPI_ISL_449293|2020-04-24:6073807.000000,hCoV-19/Scotland/CVR2870/2020|EPI_ISL_493826|2020-04-21:6073807.000000,hCoV-19/Scotland/CVR3296/2020|EPI_ISL_493853|2020-04-30:6073807.000000,(hCoV-19/Scotland/GCVR-170F76/2020|EPI_ISL_459521|2020-03-26:0.000000,hCoV-19/Scotland/CVR3204/2020|EPI_ISL_449223|2020-04-28:0.000000)31730:0.000000,(hCoV-19/Scotland/CVR3380/2020|EPI_ISL_456809|2020-05-08:0.000000,hCoV-19/Scotland/CVR2989/2020|EPI_ISL_439005|2020-04-23:6073807.000000,hCoV-19/Scotland/CVR3479/2020|EPI_ISL_456872|2020-05-11:6073807.000000,hCoV-19/Scotland/CVR3478/2020|EPI_ISL_456871|2020-05-11:6073807.000000,hCoV-19/Scotland/CVR3477/2020|EPI_ISL_456870|2020-05-11:0.000000)31859:0.000000,(hCoV-19/Scotland/CVR3761/2020|EPI_ISL_478105|2020-05-28:0.000000,hCoV-19/Scotland/CVR3802/2020|EPI_ISL_478128|2020-05-21:0.000000,hCoV-19/Scotland/CVR3797/2020|EPI_ISL_478125|2020-05-18:6073807.000000,hCoV-19/Scotland/CVR3799/2020|EPI_ISL_478127|2020-05-22:6073807.000000)31863:0.000000,hCoV-19/Scotland/EDB4028/2020|EPI_ISL_487672|2020-04-15:6073807.000000,hCoV-19/Scotland/EDB5632/2020|EPI_ISL_487919|2020-03-23:6073807.000000,(hCoV-19/Scotland/CVR3818/2020|EPI_ISL_478144|2020-05-21:6073807.000000,hCoV-19/Scotland/CVR3736/2020|EPI_ISL_473773|2020-05-09:0.000000,(hCoV-19/Scotland/CVR3574/2020|EPI_ISL_473707|2020-05-18:6073807.000000,hCoV-19/Scotland/CVR3573/2020|EPI_ISL_473706|2020-05-18:0.000000)31901:6073807.000000)31899:6073807.000000,(hCoV-19/Scotland/CVR2725/2020|EPI_ISL_473546|2020-04-18:6073807.000000,hCoV-19/Scotland/CVR2020/2020|EPI_ISL_490651|2020-04-09:6073807.000000)32196:6073807.000000,((hCoV-19/Scotland/CVR3427/2020|EPI_ISL_456848|2020-05-07:6073807.000000,hCoV-19/Scotland/CVR3468/2020|EPI_ISL_478071|2020-05-11:6073807.000000,hCoV-19/Scotland/CVR3407/2020|EPI_ISL_456831|2020-05-06:6073807.000000,hCoV-19/Scotland/CVR3467/2020|EPI_ISL_478070|2020-05-11:6073807.000000,hCoV-19/Scotland/CVR3421/2020|EPI_ISL_456842|2020-05-07:6073807.000000,hCoV-19/Scotland/CVR3409/2020|EPI_ISL_456833|2020-05-07:6073807.000000,hCoV-19/Scotland/CVR3426/2020|EPI_ISL_456847|2020-05-07:6073807.000000,hCoV-19/Scotland/CVR3402/2020|EPI_ISL_456827|2020-05-09:0.000000)32198:6073807.000000,hCoV-19/Scotland/CVR2985/2020|EPI_ISL_449178|2020-04-23:6073807.000000,(hCoV-19/Scotland/CVR3196/2020|EPI_ISL_449216|2020-04-27:6073807.000000,hCoV-19/Scotland/CVR3460/2020|EPI_ISL_478065|2020-05-09:6073807.000000)32206:6073807.000000)32197:6073807.000000,hCoV-19/Scotland/GCVR-17131F/2020|EPI_ISL_459546|2020-03-26:6073807.000000,hCoV-19/Scotland/GCVR-1724A2/2020|EPI_ISL_470007|2020-03-30:6073807.000000,hCoV-19/Scotland/GCVR-16FDE9/2020|EPI_ISL_489650|2020-03-23:6073807.000000,hCoV-19/Scotland/EDB4146/2020|EPI_ISL_456920|2020-04-18:6073807.000000,hCoV-19/Scotland/EDB5577/2020|EPI_ISL_487812|2020-03-31:0.000000,hCoV-19/England/NORT-284442/2020|EPI_ISL_478550|2020-03-20:6073807.000000,hCoV-19/Scotland/EDB1816/2020|EPI_ISL_433139|2020-04-16:0.000000,(hCoV-19/Scotland/CVR2058/2020|EPI_ISL_490657|2020-04-09:6073807.000000,hCoV-19/Scotland/CVR2232/2020|EPI_ISL_490675|2020-04-12:6073807.000000)32184:6073807.000000,hCoV-19/Scotland/GCVR-170D12/2020|EPI_ISL_459590|2020-03-25:6073807.000000,hCoV-19/Scotland/CVR1685/2020|EPI_ISL_433653|2020-04-05:6073807.000000,hCoV-19/Scotland/EDB5900/2020|EPI_ISL_473870|2020-04-29:6073807.000000,hCoV-19/Scotland/EDB6208/2020|EPI_ISL_473913|2020-05-18:6073807.000000,(hCoV-19/Scotland/CVR2093/2020|EPI_ISL_477855|2020-04-10:0.000000,(hCoV-19/Scotland/CVR2472/2020|EPI_ISL_453052|2020-04-15:6073807.000000,hCoV-19/Scotland/CVR2950/2020|EPI_ISL_461605|2020-04-22:6073807.000000,hCoV-19/Scotland/CVR2568/2020|EPI_ISL_477974|2020-04-16:6073807.000000)31872:6073807.000000)31871:6073807.000000,(hCoV-19/Scotland/CVR2077/2020|EPI_ISL_493764|2020-04-09:6073807.000000,hCoV-19/Scotland/CVR2117/2020|EPI_ISL_477856|2020-04-11:2093441.000000,hCoV-19/Scotland/CVR2271/2020|EPI_ISL_477889|2020-04-12:6073807.000000)31881:6073807.000000,(hCoV-19/Scotland/CVR3354/2020|EPI_ISL_456786|2020-05-01:6073807.000000,hCoV-19/Scotland/CVR2451/2020|EPI_ISL_493800|2020-04-14:6073807.000000,hCoV-19/Scotland/CVR3285/2020|EPI_ISL_493849|2020-05-02:6073807.000000,hCoV-19/Scotland/CVR1916/2020|EPI_ISL_493747|2020-04-08:6073807.000000,hCoV-19/Scotland/CVR2174/2020|EPI_ISL_448152|2020-04-11:6073807.000000,hCoV-19/Scotland/CVR2186/2020|EPI_ISL_493782|2020-04-11:6073807.000000)31883:6073807.000000,hCoV-19/Scotland/EDB2116/2020|EPI_ISL_491575|2020-04-20:6073807.000000,hCoV-19/Scotland/EDB4223/2020|EPI_ISL_449284|2020-04-21:6073807.000000,hCoV-19/Scotland/CVR2141/2020|EPI_ISL_490670|2020-04-10:6073807.000000,hCoV-19/Scotland/CVR1533/2020|EPI_ISL_438836|2020-04-03:6073807.000000,hCoV-19/Scotland/GCVR-17142B/2020|EPI_ISL_489590|2020-03-28:6073807.000000,hCoV-19/Scotland/GCVR-16FD07/2020|EPI_ISL_489669|2020-03-22:6073807.000000,hCoV-19/Scotland/EDB6096/2020|EPI_ISL_478218|2020-05-12:6073807.000000,hCoV-19/Scotland/EDB6193/2020|EPI_ISL_473909|2020-05-18:0.000000,hCoV-19/Scotland/EDB6127/2020|EPI_ISL_473873|2020-05-13:6073807.000000,hCoV-19/Scotland/EDB5792/2020|EPI_ISL_473856|2020-04-27:6073807.000000,hCoV-19/England/NORT-2892AD/2020|EPI_ISL_458715|2020-03-28:6073807.000000,(hCoV-19/Scotland/EDB3450/2020|EPI_ISL_439265|2020-04-10:6073807.000000,(hCoV-19/Scotland/CVR3823/2020|EPI_ISL_478149|2020-05-19:6073807.000000,hCoV-19/Scotland/CVR3360/2020|EPI_ISL_456790|2020-05-02:0.000000,(hCoV-19/Scotland/CVR3820/2020|EPI_ISL_478146|2020-05-22:0.000000,hCoV-19/Scotland/CVR3821/2020|EPI_ISL_478147|2020-05-22:0.000000)31897:0.000000)31895:6073807.000000)31894:6073807.000000,(hCoV-19/Scotland/CVR3406/2020|EPI_ISL_456830|2020-05-07:6073807.000000,hCoV-19/Scotland/CVR3275/2020|EPI_ISL_493844|2020-04-29:0.000000)32182:6073807.000000,hCoV-19/Scotland/CVR2991/2020|EPI_ISL_461612|2020-04-23:6073807.000000,hCoV-19/Scotland/EDB4271/2020|EPI_ISL_449288|2020-04-20:6073807.000000,hCoV-19/Scotland/EDB3299/2020|EPI_ISL_489051|2020-04-08:0.000000,hCoV-19/Scotland/EDB3056/2020|EPI_ISL_489022|2020-04-04:0.000000,hCoV-19/Scotland/EDB5852/2020|EPI_ISL_473863|2020-04-28:6073807.000000,hCoV-19/Scotland/EDB2793/2020|EPI_ISL_488964|2020-03-30:0.000000,hCoV-19/Scotland/EDB2979/2020|EPI_ISL_488942|2020-04-02:6073807.000000,hCoV-19/Scotland/EDB6742/2020|EPI_ISL_491649|2020-04-13:0.000000,hCoV-19/Scotland/CVR1601/2020|EPI_ISL_448119|2020-04-02:6073807.000000,hCoV-19/Scotland/EDB6099/2020|EPI_ISL_478221|2020-05-12:0.000000,hCoV-19/Scotland/EDB2740/2020|EPI_ISL_488892|2020-03-28:0.000000,hCoV-19/Scotland/EDB5842/2020|EPI_ISL_473862|2020-04-28:6073807.000000,hCoV-19/Scotland/EDB774/2020|EPI_ISL_433241|2020-04-03:6073807.000000,hCoV-19/Scotland/EDB5797/2020|EPI_ISL_473858|2020-04-27:6073807.000000,hCoV-19/Scotland/CVR2576/2020|EPI_ISL_438929|2020-04-16:6073807.000000,hCoV-19/Scotland/EDB6269/2020|EPI_ISL_487720|2020-04-07:6073807.000000,hCoV-19/Scotland/CVR1644/2020|EPI_ISL_433641|2020-04-06:0.000000,hCoV-19/Scotland/CVR1622/2020|EPI_ISL_433632|2020-04-04:6073807.000000,hCoV-19/Scotland/CVR2983/2020|EPI_ISL_449176|2020-04-23:0.000000,hCoV-19/Scotland/CVR1474/2020|EPI_ISL_433598|2020-04-02:0.000000,hCoV-19/Scotland/CVR3237/2020|EPI_ISL_449247|2020-04-26:0.000000,hCoV-19/Scotland/EDB5836/2020|EPI_ISL_487737|2020-04-28:6073807.000000,hCoV-19/Scotland/EDB2956/2020|EPI_ISL_488883|2020-04-02:6073807.000000,hCoV-19/Scotland/EDB2730/2020|EPI_ISL_456896|2020-03-27:0.000000,hCoV-19/Scotland/CVR2326/2020|EPI_ISL_477903|2020-04-13:6073807.000000,hCoV-19/Scotland/EDB6050/2020|EPI_ISL_487981|2020-05-08:0.000000,hCoV-19/Scotland/EDB3567/2020|EPI_ISL_487974|2020-04-14:6073807.000000,hCoV-19/Scotland/EDB3028/2020|EPI_ISL_489061|2020-04-03:6073807.000000,hCoV-19/Scotland/EDB5442/2020|EPI_ISL_473822|2020-04-12:6073807.000000,hCoV-19/Scotland/CVR1822/2020|EPI_ISL_448131|2020-04-07:6073807.000000,hCoV-19/Scotland/EDB5853/2020|EPI_ISL_473864|2020-04-28:6073807.000000,hCoV-19/Scotland/CVR871/2020|EPI_ISL_439125|2020-03-27:6073807.000000,(hCoV-19/Scotland/EDB6224/2020|EPI_ISL_473922|2020-05-19:6073807.000000,hCoV-19/Scotland/EDB6223/2020|EPI_ISL_473921|2020-05-19:6073807.000000,hCoV-19/Scotland/EDB6121/2020|EPI_ISL_478232|2020-05-13:6073807.000000,hCoV-19/Scotland/EDB6070/2020|EPI_ISL_478205|2020-05-10:6073807.000000,hCoV-19/Scotland/EDB6152/2020|EPI_ISL_473890|2020-05-14:6073807.000000,hCoV-19/Scotland/EDB6153/2020|EPI_ISL_473891|2020-05-14:6073807.000000,hCoV-19/Scotland/EDB6148/2020|EPI_ISL_473887|2020-05-14:6073807.000000)32189:6073807.000000,hCoV-19/Scotland/EDB1107/2020|EPI_ISL_433398|2020-04-08:0.000000,hCoV-19/Scotland/EDB5634/2020|EPI_ISL_487828|2020-03-23:6073807.000000,hCoV-19/Scotland/EDB3561/2020|EPI_ISL_487901|2020-04-14:6073807.000000,hCoV-19/Scotland/EDB3132/2020|EPI_ISL_489014|2020-04-05:6073807.000000,hCoV-19/Scotland/EDB4127/2020|EPI_ISL_488002|2020-04-17:6073807.000000,hCoV-19/Scotland/EDB3525/2020|EPI_ISL_487950|2020-04-13:6073807.000000,hCoV-19/Scotland/EDB3298/2020|EPI_ISL_488987|2020-04-08:6073807.000000,hCoV-19/Scotland/EDB5956/2020|EPI_ISL_487674|2020-05-02:6073807.000000,hCoV-19/Scotland/EDB3292/2020|EPI_ISL_488882|2020-04-08:6073807.000000,hCoV-19/Scotland/EDB3093/2020|EPI_ISL_488916|2020-04-04:6073807.000000,hCoV-19/Scotland/EDB3104/2020|EPI_ISL_489053|2020-04-05:6073807.000000,hCoV-19/Scotland/EDB3295/2020|EPI_ISL_456914|2020-04-08:0.000000,(hCoV-19/Scotland/CVR2515/2020|EPI_ISL_438921|2020-04-15:6073807.000000,(hCoV-19/Scotland/CVR3239/2020|EPI_ISL_449249|2020-04-27:6073807.000000,(hCoV-19/Scotland/CVR3614/2020|EPI_ISL_473734|2020-05-20:0.000000,hCoV-19/Scotland/EDB5153/2020|EPI_ISL_493943|2020-05-17:6073807.000000,hCoV-19/Scotland/CVR3630/2020|EPI_ISL_473745|2020-05-24:6073807.000000,hCoV-19/Scotland/EDB5270/2020|EPI_ISL_493949|2020-05-18:6073807.000000,hCoV-19/Scotland/CVR3612/2020|EPI_ISL_473732|2020-05-20:6073807.000000,hCoV-19/Scotland/CVR3794/2020|EPI_ISL_478122|2020-05-31:6073807.000000)32078:6073807.000000,(hCoV-19/Scotland/CVR3131/2020|EPI_ISL_439043|2020-04-25:6073807.000000,hCoV-19/Scotland/CVR3321/2020|EPI_ISL_493873|2020-05-01:6073807.000000)32083:6073807.000000)32076:6073807.000000)32075:0.000000,hCoV-19/Scotland/CVR3103/2020|EPI_ISL_461676|2020-04-25:0.000000,hCoV-19/Scotland/EDB2955/2020|EPI_ISL_488939|2020-04-02:6073807.000000,hCoV-19/Scotland/CVR2244/2020|EPI_ISL_453031|2020-04-12:6073807.000000,hCoV-19/Scotland/EDB6270/2020|EPI_ISL_487821|2020-04-07:0.000000,hCoV-19/Scotland/EDB6435/2020|EPI_ISL_487797|2020-04-21:0.000000,hCoV-19/Scotland/EDB3227/2020|EPI_ISL_488908|2020-04-07:6073807.000000,hCoV-19/Scotland/EDB3087/2020|EPI_ISL_487922|2020-04-04:6073807.000000,hCoV-19/Scotland/CVR2449/2020|EPI_ISL_484589|2020-04-14:0.000000,hCoV-19/Scotland/EDB3073/2020|EPI_ISL_488913|2020-04-04:6073807.000000,hCoV-19/Scotland/EDB3588/2020|EPI_ISL_439294|2020-04-27:6073807.000000,hCoV-19/Scotland/EDB2773/2020|EPI_ISL_488912|2020-03-30:6073807.000000,hCoV-19/Scotland/CVR2191/2020|EPI_ISL_477872|2020-04-11:0.000000,hCoV-19/Scotland/EDB3495/2020|EPI_ISL_439268|2020-04-13:6073807.000000,hCoV-19/Scotland/CVR2579/2020|EPI_ISL_473517|2020-04-16:6073807.000000,hCoV-19/Scotland/EDB6090/2020|EPI_ISL_478213|2020-05-12:6073807.000000,hCoV-19/Scotland/EDB5462/2020|EPI_ISL_461741|2020-04-24:6073807.000000,(hCoV-19/Scotland/EDB3025/2020|EPI_ISL_488979|2020-04-03:6073807.000000,hCoV-19/Scotland/EDB3509/2020|EPI_ISL_487863|2020-04-13:6073807.000000,hCoV-19/Scotland/EDB3325/2020|EPI_ISL_487727|2020-04-08:6073807.000000)31932:6073807.000000,hCoV-19/Scotland/CVR2848/2020|EPI_ISL_473593|2020-04-21:6073807.000000,hCoV-19/Scotland/EDB3101/2020|EPI_ISL_489007|2020-04-05:6073807.000000,hCoV-19/Scotland/CVR2987/2020|EPI_ISL_439003|2020-04-23:6073807.000000,hCoV-19/Scotland/EDB5969/2020|EPI_ISL_487926|2020-05-04:6073807.000000,hCoV-19/Scotland/EDB4368/2020|EPI_ISL_449301|2020-04-26:0.000000,hCoV-19/Scotland/EDB3079/2020|EPI_ISL_489029|2020-04-04:0.000000,hCoV-19/Scotland/EDB2792/2020|EPI_ISL_488955|2020-03-30:6073807.000000,hCoV-19/Scotland/EDB3046/2020|EPI_ISL_488879|2020-04-03:6073807.000000,hCoV-19/Scotland/EDB2865/2020|EPI_ISL_487809|2020-04-01:6073807.000000,hCoV-19/Scotland/CVR2538/2020|EPI_ISL_477965|2020-04-15:6073807.000000,hCoV-19/Scotland/CVR3217/2020|EPI_ISL_449234|2020-04-26:6073807.000000,hCoV-19/Scotland/EDB4170/2020|EPI_ISL_449277|2020-04-18:0.000000,hCoV-19/Scotland/EDB3991/2020|EPI_ISL_453102|2020-04-14:6073807.000000,hCoV-19/Scotland/EDB5912/2020|EPI_ISL_487905|2020-04-30:6073807.000000,hCoV-19/Scotland/CVR1950/2020|EPI_ISL_484532|2020-04-08:6073807.000000,hCoV-19/Scotland/CVR1905/2020|EPI_ISL_477833|2020-04-08:6073807.000000,hCoV-19/Scotland/EDB2900/2020|EPI_ISL_456904|2020-04-01:6073807.000000,hCoV-19/Scotland/CVR3144/2020|EPI_ISL_449188|2020-04-19:6073807.000000,hCoV-19/Scotland/CVR2723/2020|EPI_ISL_473544|2020-04-17:0.000000,hCoV-19/Scotland/CVR2752/2020|EPI_ISL_478028|2020-04-18:6073807.000000,(hCoV-19/Scotland/EDB5402/2020|EPI_ISL_487808|2020-04-03:0.000000,hCoV-19/Scotland/EDB5431/2020|EPI_ISL_487819|2020-04-08:6073807.000000,hCoV-19/Scotland/EDB5390/2020|EPI_ISL_461737|2020-04-02:6073807.000000,hCoV-19/Scotland/EDB5443/2020|EPI_ISL_473823|2020-04-12:6073807.000000,hCoV-19/Scotland/EDB5401/2020|EPI_ISL_487850|2020-04-04:6073807.000000,hCoV-19/Scotland/EDB5425/2020|EPI_ISL_487960|2020-04-07:6073807.000000,hCoV-19/Scotland/EDB5436/2020|EPI_ISL_473818|2020-04-11:0.000000,(hCoV-19/Scotland/EDB5389/2020|EPI_ISL_461736|2020-04-02:0.000000,hCoV-19/Scotland/EDB5435/2020|EPI_ISL_473817|2020-04-11:0.000000)31927:6073807.000000,hCoV-19/Scotland/EDB5411/2020|EPI_ISL_487791|2020-04-06:6073807.000000,hCoV-19/Scotland/EDB5418/2020|EPI_ISL_487892|2020-04-07:6073807.000000,hCoV-19/Scotland/EDB5412/2020|EPI_ISL_487804|2020-04-06:6073807.000000,hCoV-19/Scotland/EDB5381/2020|EPI_ISL_461733|2020-03-31:0.000000,hCoV-19/Scotland/EDB5388/2020|EPI_ISL_461735|2020-04-02:6073807.000000,hCoV-19/Scotland/EDB5444/2020|EPI_ISL_473824|2020-04-13:0.000000,hCoV-19/Scotland/EDB5438/2020|EPI_ISL_473820|2020-04-11:6073807.000000,hCoV-19/Scotland/EDB5415/2020|EPI_ISL_487717|2020-04-06:6073807.000000,hCoV-19/Scotland/EDB5429/2020|EPI_ISL_487963|2020-04-08:6073807.000000)31912:6073807.000000,hCoV-19/Scotland/EDB5795/2020|EPI_ISL_487766|2020-04-27:6073807.000000,(hCoV-19/Scotland/CVR2738/2020|EPI_ISL_438937|2020-04-16:6073807.000000,hCoV-19/Scotland/CVR3365/2020|EPI_ISL_456795|2020-05-02:6073807.000000)31930:6073807.000000,((hCoV-19/Scotland/EDB3268/2020|EPI_ISL_489011|2020-04-07:6073807.000000,hCoV-19/Scotland/EDB3269/2020|EPI_ISL_488881|2020-04-07:6073807.000000,hCoV-19/Scotland/EDB3315/2020|EPI_ISL_487911|2020-04-08:6073807.000000,hCoV-19/Scotland/EDB3270/2020|EPI_ISL_488946|2020-04-07:6073807.000000)31936:6073807.000000,hCoV-19/Scotland/EDB6002/2020|EPI_ISL_487899|2020-05-05:6073807.000000,hCoV-19/Scotland/EDB4147/2020|EPI_ISL_487847|2020-04-18:0.000000,(hCoV-19/Scotland/EDB5953/2020|EPI_ISL_487751|2020-05-02:6073807.000000,hCoV-19/Scotland/EDB4234/2020|EPI_ISL_453115|2020-04-21:6073807.000000)31959:6073807.000000,hCoV-19/Scotland/EDB3443/2020|EPI_ISL_487671|2020-04-11:6073807.000000,(hCoV-19/Scotland/EDB6123/2020|EPI_ISL_478233|2020-05-13:0.000000,(hCoV-19/Scotland/EDB5825/2020|EPI_ISL_487768|2020-04-27:6073807.000000,hCoV-19/Scotland/EDB6131/2020|EPI_ISL_473877|2020-05-13:6073807.000000)31947:6073807.000000)31946:6073807.000000,hCoV-19/Scotland/EDB6088/2020|EPI_ISL_478211|2020-05-12:6073807.000000,(hCoV-19/Scotland/EDB3396/2020|EPI_ISL_487782|2020-04-10:6073807.000000,hCoV-19/Scotland/EDB4233/2020|EPI_ISL_453114|2020-04-21:6073807.000000)31950:6073807.000000,hCoV-19/Scotland/EDB4232/2020|EPI_ISL_487878|2020-04-21:6073807.000000,hCoV-19/Scotland/EDB4138/2020|EPI_ISL_487647|2020-04-17:6073807.000000,hCoV-19/Scotland/EDB3530/2020|EPI_ISL_439279|2020-04-13:6073807.000000,hCoV-19/Scotland/EDB4222/2020|EPI_ISL_487779|2020-04-21:6073807.000000,hCoV-19/Scotland/EDB3323/2020|EPI_ISL_487882|2020-04-08:0.000000,hCoV-19/Scotland/EDB3564/2020|EPI_ISL_487942|2020-04-13:6073807.000000,hCoV-19/Scotland/EDB5906/2020|EPI_ISL_487843|2020-04-30:6073807.000000,hCoV-19/Scotland/EDB3528/2020|EPI_ISL_487998|2020-04-13:6073807.000000,hCoV-19/Scotland/EDB4235/2020|EPI_ISL_453116|2020-04-21:6073807.000000,hCoV-19/Scotland/EDB4208/2020|EPI_ISL_487677|2020-04-21:6073807.000000,hCoV-19/Scotland/EDB3271/2020|EPI_ISL_488921|2020-04-07:6073807.000000)31935:6073807.000000,hCoV-19/Scotland/CVR2756/2020|EPI_ISL_478029|2020-04-20:6073807.000000,(hCoV-19/Scotland/EDB5974/2020|EPI_ISL_487664|2020-05-04:6073807.000000,hCoV-19/Scotland/EDB6062/2020|EPI_ISL_478200|2020-05-09:6073807.000000,hCoV-19/Scotland/EDB6078/2020|EPI_ISL_478206|2020-05-11:6073807.000000)32056:6073807.000000,hCoV-19/Scotland/EDB4252/2020|EPI_ISL_487801|2020-04-22:6073807.000000,hCoV-19/Scotland/EDB2787/2020|EPI_ISL_488997|2020-03-30:6073807.000000,hCoV-19/Scotland/EDB5793/2020|EPI_ISL_473857|2020-04-27:0.000000,(hCoV-19/Scotland/CVR2711/2020|EPI_ISL_484651|2020-04-18:6073807.000000,hCoV-19/Scotland/CVR1718/2020|EPI_ISL_448128|2020-04-06:6073807.000000,hCoV-19/Scotland/CVR3089/2020|EPI_ISL_439030|2020-04-25:6073807.000000,hCoV-19/Scotland/CVR2292/2020|EPI_ISL_484572|2020-04-12:6073807.000000,hCoV-19/Scotland/CVR1713/2020|EPI_ISL_448127|2020-04-06:6073807.000000,hCoV-19/Scotland/CVR2774/2020|EPI_ISL_473559|2020-04-20:6073807.000000,hCoV-19/Scotland/CVR2541/2020|EPI_ISL_493811|2020-04-15:6073807.000000,hCoV-19/Scotland/CVR2708/2020|EPI_ISL_478025|2020-04-17:6073807.000000,hCoV-19/Scotland/CVR2333/2020|EPI_ISL_484576|2020-04-13:6073807.000000,hCoV-19/Scotland/CVR1500/2020|EPI_ISL_433603|2020-04-03:6073807.000000,hCoV-19/Scotland/CVR2583/2020|EPI_ISL_473519|2020-04-16:6073807.000000,hCoV-19/Scotland/CVR1509/2020|EPI_ISL_477822|2020-04-03:6073807.000000,hCoV-19/Scotland/CVR2709/2020|EPI_ISL_484650|2020-04-18:6073807.000000,hCoV-19/Scotland/CVR2570/2020|EPI_ISL_484605|2020-04-16:6073807.000000,hCoV-19/Scotland/CVR1947/2020|EPI_ISL_484530|2020-04-08:6073807.000000)32109:6073807.000000,(hCoV-19/Scotland/EDB1131/2020|EPI_ISL_491585|2020-04-07:6073807.000000,hCoV-19/Scotland/EDB3500/2020|EPI_ISL_439273|2020-04-13:0.000000,(hCoV-19/Scotland/EDB4153/2020|EPI_ISL_456924|2020-04-18:0.000000,hCoV-19/Scotland/EDB4276/2020|EPI_ISL_487752|2020-04-20:6073807.000000,hCoV-19/Scotland/EDB5971/2020|EPI_ISL_487939|2020-05-04:6073807.000000)32173:6073807.000000,hCoV-19/Scotland/EDB3429/2020|EPI_ISL_487726|2020-04-10:6073807.000000,hCoV-19/Scotland/EDB3498/2020|EPI_ISL_439271|2020-04-13:6073807.000000)32169:0.000000,(hCoV-19/Scotland/CVR3235/2020|EPI_ISL_449245|2020-04-26:6073807.000000,(hCoV-19/Scotland/CVR2113/2020|EPI_ISL_484561|2020-04-10:6073807.000000,hCoV-19/Scotland/CVR3087/2020|EPI_ISL_439028|2020-04-25:6073807.000000)32176:6073807.000000)32175:6073807.000000,hCoV-19/Scotland/EDB2710/2020|EPI_ISL_488977|2020-03-27:0.000000,hCoV-19/Scotland/CVR2653/2020|EPI_ISL_478005|2020-04-16:6073807.000000,hCoV-19/Scotland/CVR2327/2020|EPI_ISL_477904|2020-04-13:6073807.000000,hCoV-19/Scotland/EDB4189/2020|EPI_ISL_449280|2020-04-20:0.000000,hCoV-19/Scotland/CVR1068/2020|EPI_ISL_433505|2020-03-29:6073807.000000,hCoV-19/Scotland/EDB1711/2020|EPI_ISL_433126|2020-04-15:6073807.000000,hCoV-19/Scotland/CVR3358/2020|EPI_ISL_456788|2020-05-02:6073807.000000,hCoV-19/Scotland/EDB4172/2020|EPI_ISL_449278|2020-04-20:6073807.000000,hCoV-19/Scotland/EDB4254/2020|EPI_ISL_449286|2020-04-21:15322442.000000,hCoV-19/Scotland/EDB4204/2020|EPI_ISL_449282|2020-04-21:6073807.000000,hCoV-19/Scotland/CVR3359/2020|EPI_ISL_456789|2020-05-02:6073807.000000,hCoV-19/Scotland/GCVR-16FB76/2020|EPI_ISL_489649|2020-03-19:6073807.000000,hCoV-19/Scotland/CVR1504/2020|EPI_ISL_438830|2020-04-03:6073807.000000,hCoV-19/Scotland/EDB3566/2020|EPI_ISL_439287|2020-04-14:6073807.000000,hCoV-19/Scotland/CVR2628/2020|EPI_ISL_477993|2020-04-17:6073807.000000,hCoV-19/Scotland/EDB3322/2020|EPI_ISL_487653|2020-04-08:6073807.000000,hCoV-19/Scotland/CVR3744/2020|EPI_ISL_473777|2020-05-10:6073807.000000,hCoV-19/Scotland/CVR1588/2020|EPI_ISL_433626|2020-04-04:6073807.000000,hCoV-19/Scotland/EDB3290/2020|EPI_ISL_489044|2020-04-08:6073807.000000,hCoV-19/Scotland/EDB2960/2020|EPI_ISL_488903|2020-04-02:6073807.000000,hCoV-19/Scotland/EDB3506/2020|EPI_ISL_473789|2020-04-13:6073807.000000,hCoV-19/Scotland/EDB6064/2020|EPI_ISL_478201|2020-05-09:6073807.000000,hCoV-19/Scotland/CVR2250/2020|EPI_ISL_477884|2020-04-12:6073807.000000,hCoV-19/Scotland/CVR2713/2020|EPI_ISL_473534|2020-04-18:6073807.000000,hCoV-19/Scotland/EDB1026/2020|EPI_ISL_491501|2020-04-06:6073807.000000,(hCoV-19/Scotland/CVR2789/2020|EPI_ISL_438979|2020-04-18:6073807.000000,hCoV-19/Scotland/EDB4027/2020|EPI_ISL_453107|2020-04-15:6073807.000000)32108:6073807.000000,(hCoV-19/Scotland/EDB6005/2020|EPI_ISL_487977|2020-05-05:6073807.000000,hCoV-19/Scotland/EDB1903/2020|EPI_ISL_491502|2020-04-17:6073807.000000)32125:6073807.000000,hCoV-19/Scotland/CVR749/2020|EPI_ISL_433333|2020-03-26:6073807.000000,hCoV-19/Scotland/EDB3549/2020|EPI_ISL_487722|2020-04-14:6073807.000000,hCoV-19/Scotland/CVR1427/2020|EPI_ISL_438806|2020-04-02:6073807.000000,hCoV-19/Scotland/CVR2575/2020|EPI_ISL_477978|2020-04-16:6073807.000000,hCoV-19/Scotland/CVR2080/2020|EPI_ISL_484555|2020-04-10:0.000000,hCoV-19/Scotland/EDB6044/2020|EPI_ISL_487682|2020-05-08:6073807.000000,hCoV-19/Scotland/CVR3234/2020|EPI_ISL_449244|2020-04-26:6073807.000000,hCoV-19/Scotland/CVR1506/2020|EPI_ISL_438831|2020-04-03:6073807.000000,hCoV-19/Scotland/EDB4154/2020|EPI_ISL_449275|2020-04-18:6073807.000000,hCoV-19/Scotland/CVR1056/2020|EPI_ISL_433502|2020-03-28:6073807.000000,hCoV-19/Scotland/CVR3363/2020|EPI_ISL_456793|2020-05-02:6073807.000000,hCoV-19/Scotland/CVR2540/2020|EPI_ISL_484599|2020-04-15:0.000000,(hCoV-19/Scotland/CVR2842/2020|EPI_ISL_448197|2020-04-21:0.000000,(hCoV-19/Scotland/CVR3458/2020|EPI_ISL_478064|2020-05-10:6073807.000000,hCoV-19/Scotland/CVR3381/2020|EPI_ISL_456810|2020-05-07:6073807.000000)31967:6073807.000000,hCoV-19/Scotland/CVR3676/2020|EPI_ISL_478090|2020-05-23:6073807.000000,hCoV-19/Scotland/CVR2996/2020|EPI_ISL_461613|2020-04-23:0.000000,hCoV-19/Scotland/CVR2955/2020|EPI_ISL_478050|2020-04-23:6073807.000000)31965:0.000000,(hCoV-19/Scotland/EDB5491/2020|EPI_ISL_487818|2020-04-26:0.000000,hCoV-19/Scotland/EDB5482/2020|EPI_ISL_461754|2020-04-26:0.000000)32062:6073807.000000,(hCoV-19/Scotland/EDB3324/2020|EPI_ISL_487907|2020-04-08:0.000000,hCoV-19/Scotland/EDB3535/2020|EPI_ISL_487675|2020-04-13:0.000000)32063:6073807.000000,(hCoV-19/Scotland/EDB5046/2020|EPI_ISL_456954|2020-04-01:6073807.000000,(hCoV-19/Scotland/EDB5673/2020|EPI_ISL_473831|2020-04-12:0.000000,hCoV-19/Scotland/EDB5667/2020|EPI_ISL_473826|2020-04-12:0.000000,hCoV-19/Scotland/EDB5672/2020|EPI_ISL_473830|2020-04-12:6073807.000000,hCoV-19/Scotland/EDB5729/2020|EPI_ISL_473846|2020-04-10:0.000000,hCoV-19/Scotland/EDB5710/2020|EPI_ISL_473838|2020-04-12:0.000000)32066:6073807.000000)32065:6073807.000000,(hCoV-19/Scotland/EDB306/2020|EPI_ISL_461708|2020-03-27:6073807.000000,hCoV-19/Scotland/EDB363/2020|EPI_ISL_425982|2020-03-29:6073807.000000)32070:0.000000,hCoV-19/Scotland/CVR2221/2020|EPI_ISL_448164|2020-04-12:6073807.000000,hCoV-19/Scotland/CVR2523/2020|EPI_ISL_477962|2020-04-15:6073807.000000,hCoV-19/Scotland/EDB1906/2020|EPI_ISL_491525|2020-04-17:6073807.000000,hCoV-19/Scotland/EDB2520/2020|EPI_ISL_491631|2020-04-24:6073807.000000,((hCoV-19/Scotland/CVR3788/2020|EPI_ISL_478116|2020-06-03:6073807.000000,hCoV-19/Scotland/CVR3790/2020|EPI_ISL_478118|2020-06-02:6073807.000000,hCoV-19/Scotland/CVR3828/2020|EPI_ISL_478154|2020-06-01:6073807.000000)32130:6073807.000000,hCoV-19/Scotland/CVR3036/2020|EPI_ISL_461628|2020-04-23:6073807.000000,hCoV-19/Scotland/CVR2450/2020|EPI_ISL_438910|2020-04-14:6073807.000000,hCoV-19/Scotland/CVR3464/2020|EPI_ISL_478068|2020-05-11:6073807.000000,hCoV-19/Scotland/CVR2322/2020|EPI_ISL_477902|2020-04-13:6073807.000000,hCoV-19/Scotland/CVR2616/2020|EPI_ISL_477988|2020-04-15:6073807.000000,hCoV-19/Scotland/CVR3271/2020|EPI_ISL_493841|2020-05-06:6073807.000000,hCoV-19/Scotland/CVR3590/2020|EPI_ISL_473719|2020-05-18:6073807.000000)32129:6073807.000000,(hCoV-19/Scotland/EDB1974/2020|EPI_ISL_491620|2020-04-17:6073807.000000,hCoV-19/Scotland/EDB6128/2020|EPI_ISL_473874|2020-05-13:6073807.000000)32138:6073807.000000,hCoV-19/Scotland/EDB3166/2020|EPI_ISL_489058|2020-04-06:6073807.000000,(hCoV-19/Scotland/EDB5528/2020|EPI_ISL_487705|2020-04-21:6073807.000000,(hCoV-19/Scotland/EDB3188/2020|EPI_ISL_488919|2020-04-06:6073807.000000,hCoV-19/Scotland/EDB3456/2020|EPI_ISL_439267|2020-04-11:6073807.000000)32166:0.000000,hCoV-19/Scotland/EDB3524/2020|EPI_ISL_487937|2020-04-13:6073807.000000,hCoV-19/Scotland/EDB3318/2020|EPI_ISL_487924|2020-04-08:6073807.000000,(hCoV-19/Scotland/EDB3992/2020|EPI_ISL_453103|2020-04-13:6073807.000000,hCoV-19/Scotland/EDB3186/2020|EPI_ISL_488935|2020-04-06:6073807.000000)32165:6073807.000000,hCoV-19/Scotland/EDB3037/2020|EPI_ISL_488956|2020-04-03:6073807.000000,hCoV-19/Scotland/EDB3294/2020|EPI_ISL_488885|2020-04-08:6073807.000000,hCoV-19/Scotland/EDB3075/2020|EPI_ISL_488927|2020-04-04:6073807.000000,hCoV-19/Scotland/EDB3296/2020|EPI_ISL_488950|2020-04-08:6073807.000000,hCoV-19/Scotland/EDB3391/2020|EPI_ISL_487829|2020-04-10:6073807.000000,hCoV-19/Scotland/EDB3389/2020|EPI_ISL_487730|2020-04-10:6073807.000000,hCoV-19/Scotland/EDB5998/2020|EPI_ISL_487787|2020-05-05:6073807.000000,hCoV-19/Scotland/EDB3425/2020|EPI_ISL_487825|2020-04-10:6073807.000000,hCoV-19/Scotland/EDB3313/2020|EPI_ISL_488944|2020-04-08:6073807.000000,hCoV-19/Scotland/EDB5782/2020|EPI_ISL_487986|2020-04-27:6073807.000000,(hCoV-19/Scotland/EDB4263/2020|EPI_ISL_487984|2020-04-21:6073807.000000,hCoV-19/Scotland/EDB4251/2020|EPI_ISL_487956|2020-04-22:6073807.000000)32158:0.000000,hCoV-19/Scotland/EDB5712/2020|EPI_ISL_473840|2020-04-12:6073807.000000,hCoV-19/Scotland/EDB6094/2020|EPI_ISL_478216|2020-05-12:6073807.000000,hCoV-19/Scotland/EDB3537/2020|EPI_ISL_487980|2020-04-13:6073807.000000,(hCoV-19/Scotland/EDB5807/2020|EPI_ISL_487891|2020-04-27:6073807.000000,hCoV-19/Scotland/EDB3183/2020|EPI_ISL_488922|2020-04-06:6073807.000000)32162:6073807.000000,hCoV-19/Scotland/EDB3035/2020|EPI_ISL_489004|2020-04-03:6073807.000000,hCoV-19/Scotland/EDB5529/2020|EPI_ISL_487954|2020-04-21:6073807.000000,hCoV-19/Scotland/EDB3408/2020|EPI_ISL_487889|2020-04-10:6073807.000000,hCoV-19/Scotland/EDB3497/2020|EPI_ISL_439270|2020-04-11:6073807.000000)32140:6073807.000000,hCoV-19/Scotland/CVR2101/2020|EPI_ISL_490664|2020-04-10:6073807.000000,hCoV-19/Scotland/EDB3002/2020|EPI_ISL_488938|2020-04-03:6073807.000000,hCoV-19/Scotland/CVR2804/2020|EPI_ISL_473572|2020-04-20:6073807.000000,hCoV-19/Scotland/CVR2630/2020|EPI_ISL_484622|2020-04-17:6073807.000000,hCoV-19/Scotland/EDB5894/2020|EPI_ISL_473869|2020-04-29:6073807.000000,hCoV-19/Scotland/CVR2025/2020|EPI_ISL_484540|2020-04-09:6073807.000000,hCoV-19/Scotland/EDB2733/2020|EPI_ISL_488924|2020-03-27:6073807.000000,hCoV-19/Scotland/CVR2807/2020|EPI_ISL_473574|2020-04-20:6073807.000000,hCoV-19/Scotland/CVR2685/2020|EPI_ISL_484639|2020-04-17:0.000000,hCoV-19/Scotland/CVR2355/2020|EPI_ISL_477914|2020-04-13:0.000000,hCoV-19/Scotland/EDB5799/2020|EPI_ISL_473859|2020-04-27:6073807.000000,hCoV-19/Scotland/CVR2028/2020|EPI_ISL_484542|2020-04-09:6073807.000000,hCoV-19/Scotland/CVR2330/2020|EPI_ISL_477905|2020-04-13:6073807.000000,hCoV-19/Scotland/GCVR-170714/2020|EPI_ISL_489663|2020-03-25:6073807.000000,hCoV-19/Scotland/EDB3280/2020|EPI_ISL_488928|2020-04-08:0.000000,hCoV-19/Scotland/EDB3005/2020|EPI_ISL_487897|2020-04-03:6073807.000000,(hCoV-19/Scotland/CVR3400/2020|EPI_ISL_456826|2020-05-09:6073807.000000,hCoV-19/Scotland/CVR2563/2020|EPI_ISL_477971|2020-04-16:6073807.000000,hCoV-19/Scotland/CVR3200/2020|EPI_ISL_449220|2020-04-28:6073807.000000)32025:6073807.000000,hCoV-19/Scotland/EDB4362/2020|EPI_ISL_449297|2020-04-25:6073807.000000,hCoV-19/Scotland/CVR2791/2020|EPI_ISL_473569|2020-04-17:6073807.000000,hCoV-19/Scotland/CVR3162/2020|EPI_ISL_449196|2020-04-22:6073807.000000,hCoV-19/Scotland/CVR3160/2020|EPI_ISL_449195|2020-04-22:6073807.000000,hCoV-19/Scotland/EDB2906/2020|EPI_ISL_489010|2020-04-01:6073807.000000,hCoV-19/Scotland/EDB3419/2020|EPI_ISL_487686|2020-04-10:6073807.000000,hCoV-19/Scotland/CVR3153/2020|EPI_ISL_449190|2020-04-21:6073807.000000,hCoV-19/Scotland/EDB4373/2020|EPI_ISL_449303|2020-04-27:6073807.000000,((hCoV-19/Scotland/EDB5941/2020|EPI_ISL_473871|2020-05-01:6073807.000000,hCoV-19/Scotland/EDB5806/2020|EPI_ISL_473860|2020-04-27:6073807.000000,hCoV-19/Scotland/EDB3236/2020|EPI_ISL_488960|2020-04-07:6073807.000000,hCoV-19/Scotland/EDB3412/2020|EPI_ISL_487771|2020-04-10:6073807.000000,hCoV-19/Scotland/EDB4113/2020|EPI_ISL_453108|2020-04-17:6073807.000000)32016:6073807.000000,hCoV-19/Scotland/EDB3554/2020|EPI_ISL_439282|2020-04-14:6073807.000000,hCoV-19/Scotland/EDB3502/2020|EPI_ISL_439275|2020-04-13:6073807.000000,hCoV-19/Scotland/EDB3505/2020|EPI_ISL_487681|2020-04-13:6073807.000000,hCoV-19/Scotland/EDB3503/2020|EPI_ISL_439276|2020-04-13:6073807.000000,hCoV-19/Scotland/EDB3496/2020|EPI_ISL_439269|2020-04-13:6073807.000000)32015:6073807.000000,hCoV-19/Scotland/CVR2358/2020|EPI_ISL_477916|2020-04-13:6073807.000000,hCoV-19/Scotland/EDB5827/2020|EPI_ISL_487786|2020-04-27:6073807.000000,((hCoV-19/Scotland/CVR3868/2020|EPI_ISL_484662|2020-05-25:6073807.000000,hCoV-19/Scotland/CVR3875/2020|EPI_ISL_493895|2020-05-28:6073807.000000)32033:6073807.000000,hCoV-19/Scotland/CVR3806/2020|EPI_ISL_478132|2020-05-20:6073807.000000,hCoV-19/Scotland/CVR3870/2020|EPI_ISL_484664|2020-05-25:6073807.000000,hCoV-19/Scotland/CVR3869/2020|EPI_ISL_484663|2020-05-25:6073807.000000,hCoV-19/Scotland/CVR2176/2020|EPI_ISL_477867|2020-04-11:6073807.000000,hCoV-19/Scotland/CVR3663/2020|EPI_ISL_478089|2020-05-21:6073807.000000,hCoV-19/Scotland/CVR3509/2020|EPI_ISL_473649|2020-05-13:6073807.000000,(hCoV-19/Scotland/CVR3534/2020|EPI_ISL_473672|2020-05-14:6073807.000000,hCoV-19/Scotland/CVR3656/2020|EPI_ISL_478085|2020-05-21:6073807.000000)32039:6073807.000000,hCoV-19/Scotland/CVR3803/2020|EPI_ISL_478129|2020-05-19:6073807.000000,hCoV-19/Scotland/CVR3876/2020|EPI_ISL_484665|2020-05-30:6073807.000000,hCoV-19/Scotland/CVR3889/2020|EPI_ISL_484674|2020-06-06:6073807.000000)32032:6073807.000000,hCoV-19/Scotland/EDB6312/2020|EPI_ISL_487696|2020-04-17:6073807.000000,hCoV-19/Scotland/EDB1898/2020|EPI_ISL_491612|2020-04-17:6073807.000000,(hCoV-19/Scotland/CVR2879/2020|EPI_ISL_473615|2020-04-21:6073807.000000,hCoV-19/Scotland/CVR2788/2020|EPI_ISL_473567|2020-04-20:6073807.000000)32046:6073807.000000,hCoV-19/Scotland/EDB6276/2020|EPI_ISL_487716|2020-04-06:6073807.000000,hCoV-19/Scotland/CVR2223/2020|EPI_ISL_448166|2020-04-12:6073807.000000,hCoV-19/Scotland/CVR2602/2020|EPI_ISL_477985|2020-04-16:6073807.000000,hCoV-19/Scotland/EDB2707/2020|EPI_ISL_488901|2020-03-27:6073807.000000,hCoV-19/Scotland/EDB2917/2020|EPI_ISL_488886|2020-04-01:6073807.000000,hCoV-19/Scotland/CVR867/2020|EPI_ISL_433355|2020-03-27:6073807.000000,hCoV-19/Scotland/EDB2795/2020|EPI_ISL_489015|2020-03-30:6073807.000000,hCoV-19/Scotland/EDB3031/2020|EPI_ISL_488932|2020-04-03:6073807.000000,hCoV-19/Scotland/CVR1093/2020|EPI_ISL_433509|2020-03-29:6073807.000000,hCoV-19/Scotland/EDB5658/2020|EPI_ISL_487969|2020-03-26:6073807.000000,hCoV-19/Scotland/EDB2877/2020|EPI_ISL_488940|2020-03-31:6073807.000000,hCoV-19/Scotland/CVR473/2020|EPI_ISL_433302|2020-03-23:6073807.000000,hCoV-19/Scotland/CVR3233/2020|EPI_ISL_449243|2020-04-26:6073807.000000,hCoV-19/Scotland/CVR3215/2020|EPI_ISL_449232|2020-04-25:6073807.000000,hCoV-19/Scotland/EDB2812/2020|EPI_ISL_489033|2020-03-30:6073807.000000,hCoV-19/Scotland/EDB5876/2020|EPI_ISL_487651|2020-04-29:6073807.000000,(hCoV-19/Scotland/CVR3258/2020|EPI_ISL_473646|2020-04-28:6073807.000000,hCoV-19/Scotland/CVR3814/2020|EPI_ISL_478140|2020-05-19:6073807.000000,hCoV-19/Scotland/CVR3825/2020|EPI_ISL_478151|2020-05-19:6073807.000000)32049:6073807.000000,(hCoV-19/Scotland/CVR3742/2020|EPI_ISL_473776|2020-05-10:6073807.000000,hCoV-19/Scotland/CVR3733/2020|EPI_ISL_473771|2020-05-09:6073807.000000,hCoV-19/Scotland/CVR3374/2020|EPI_ISL_456803|2020-05-05:6073807.000000,hCoV-19/Scotland/CVR3366/2020|EPI_ISL_456796|2020-05-02:6073807.000000,hCoV-19/Scotland/CVR3880/2020|EPI_ISL_484668|2020-05-31:6073807.000000)32051:6073807.000000,hCoV-19/Scotland/CVR2613/2020|EPI_ISL_493819|2020-04-15:6073807.000000,hCoV-19/Scotland/CVR2626/2020|EPI_ISL_493820|2020-04-16:6073807.000000,hCoV-19/Scotland/CVR2547/2020|EPI_ISL_493814|2020-04-15:6073807.000000,hCoV-19/Scotland/CVR2167/2020|EPI_ISL_448147|2020-04-11:6073807.000000,hCoV-19/Scotland/CVR2169/2020|EPI_ISL_448149|2020-04-11:6073807.000000,hCoV-19/Scotland/CVR2520/2020|EPI_ISL_477961|2020-04-15:6073807.000000,hCoV-19/Scotland/CVR2642/2020|EPI_ISL_484626|2020-04-16:6073807.000000,hCoV-19/Scotland/CVR2429/2020|EPI_ISL_477938|2020-04-14:6073807.000000,hCoV-19/Scotland/CVR2878/2020|EPI_ISL_473614|2020-04-21:6073807.000000,hCoV-19/Scotland/CVR2535/2020|EPI_ISL_484598|2020-04-14:6073807.000000,(hCoV-19/Scotland/EDB3401/2020|EPI_ISL_487702|2020-04-10:6073807.000000,hCoV-19/Scotland/EDB3421/2020|EPI_ISL_487988|2020-04-10:6073807.000000,hCoV-19/Scotland/EDB3422/2020|EPI_ISL_487936|2020-04-10:6073807.000000,hCoV-19/Scotland/EDB3350/2020|EPI_ISL_487712|2020-04-09:6073807.000000,hCoV-19/Scotland/EDB3399/2020|EPI_ISL_487742|2020-04-10:6073807.000000,hCoV-19/Scotland/EDB3513/2020|EPI_ISL_487814|2020-04-13:6073807.000000,hCoV-19/Scotland/EDB2908/2020|EPI_ISL_488945|2020-04-01:6073807.000000)31976:6073807.000000,(hCoV-19/Scotland/EDB3368/2020|EPI_ISL_487823|2020-04-08:6073807.000000,hCoV-19/Scotland/EDB3375/2020|EPI_ISL_487807|2020-04-08:6073807.000000,hCoV-19/Scotland/EDB3373/2020|EPI_ISL_487700|2020-04-08:6073807.000000,hCoV-19/Scotland/EDB4168/2020|EPI_ISL_456930|2020-04-20:6073807.000000)31982:6073807.000000,hCoV-19/Scotland/CVR2411/2020|EPI_ISL_438902|2020-04-14:6073807.000000,hCoV-19/Scotland/CVR2758/2020|EPI_ISL_478030|2020-04-20:6073807.000000,hCoV-19/Scotland/CVR2949/2020|EPI_ISL_478048|2020-04-22:6073807.000000,hCoV-19/Scotland/CVR2297/2020|EPI_ISL_477895|2020-04-12:6073807.000000,(hCoV-19/Scotland/CVR2480/2020|EPI_ISL_477951|2020-04-15:6073807.000000,hCoV-19/Scotland/CVR2585/2020|EPI_ISL_484608|2020-04-16:6073807.000000)32012:6073807.000000,(hCoV-19/Scotland/EDB3360/2020|EPI_ISL_487708|2020-04-09:6073807.000000,hCoV-19/Scotland/EDB3000/2020|EPI_ISL_489008|2020-04-03:6073807.000000)32013:6073807.000000,hCoV-19/Scotland/EDB3533/2020|EPI_ISL_487943|2020-04-13:6073807.000000,(hCoV-19/Scotland/CVR3041/2020|EPI_ISL_461629|2020-04-24:6073807.000000,hCoV-19/Scotland/CVR2826/2020|EPI_ISL_473588|2020-04-21:6073807.000000)31995:6073807.000000,hCoV-19/Scotland/EDB2874/2020|EPI_ISL_488902|2020-03-31:0.000000,hCoV-19/Scotland/EDB4295/2020|EPI_ISL_449290|2020-04-23:6073807.000000,hCoV-19/Scotland/CVR3126/2020|EPI_ISL_439038|2020-04-27:6073807.000000,hCoV-19/Scotland/EDB1674/2020|EPI_ISL_433113|2020-04-15:6073807.000000,hCoV-19/Scotland/EDB5883/2020|EPI_ISL_487691|2020-04-29:6073807.000000,hCoV-19/Scotland/EDB2947/2020|EPI_ISL_488991|2020-04-02:0.000000,hCoV-19/Scotland/EDB4155/2020|EPI_ISL_449276|2020-04-19:6073807.000000,hCoV-19/Scotland/CVR3232/2020|EPI_ISL_449242|2020-04-26:0.000000,hCoV-19/Scotland/CVR2857/2020|EPI_ISL_473600|2020-04-21:6073807.000000,hCoV-19/Scotland/EDB3092/2020|EPI_ISL_489000|2020-04-04:6073807.000000,(hCoV-19/Scotland/EDB5879/2020|EPI_ISL_487758|2020-04-29:6073807.000000,hCoV-19/Scotland/EDB5803/2020|EPI_ISL_487763|2020-04-27:6073807.000000)32009:6073807.000000,hCoV-19/Scotland/CVR2688/2020|EPI_ISL_478018|2020-04-18:6073807.000000,hCoV-19/Scotland/EDB3106/2020|EPI_ISL_487975|2020-04-04:0.000000,hCoV-19/Scotland/CVR3586/2020|EPI_ISL_473717|2020-05-18:6073807.000000,(hCoV-19/Scotland/CVR3156/2020|EPI_ISL_449192|2020-04-21:0.000000,hCoV-19/Scotland/CVR3242/2020|EPI_ISL_449250|2020-04-27:6073807.000000)31992:0.000000,(hCoV-19/Scotland/CVR635/2020|EPI_ISL_425794|2020-03-25:6073807.000000,hCoV-19/Scotland/CVR306/2020|EPI_ISL_439024|2020-03-20:6073807.000000)32001:6073807.000000,hCoV-19/Scotland/EDB2724/2020|EPI_ISL_487811|2020-03-27:6073807.000000,hCoV-19/Scotland/CVR3839/2020|EPI_ISL_473779|2020-04-03:6073807.000000,hCoV-19/Scotland/EDB5831/2020|EPI_ISL_487992|2020-04-27:6073807.000000,hCoV-19/Scotland/CVR1897/2020|EPI_ISL_477827|2020-04-08:6073807.000000)31707:0.000000,hCoV-19/England/BRIS-12F2B9/2020|EPI_ISL_488237|2020-04-13:2093441.000000,hCoV-19/Iceland/264/2020|EPI_ISL_417592|2020-03-17:2093441.000000,(hCoV-19/England/NORT-2891EC/2020|EPI_ISL_458707|2020-03-27:2093441.000000,hCoV-19/England/NORT-28ADAB/2020|EPI_ISL_492938|2020-04-15:2093441.000000,hCoV-19/England/NORT-28947A/2020|EPI_ISL_458609|2020-03-29:2093441.000000,(hCoV-19/England/NORT-28953B/2020|EPI_ISL_458597|2020-03-30:2093441.000000,hCoV-19/England/NORT-289814/2020|EPI_ISL_458681|2020-04-01:2093441.000000)32294:2093441.000000)32291:0.000000,(hCoV-19/Switzerland/GE3650/2020|EPI_ISL_429209|2020-03-16:2093441.000000,(hCoV-19/Switzerland/101157/2020|EPI_ISL_451823|2020-03-31:0.000000,hCoV-19/Switzerland/120038/2020|EPI_ISL_468227|2020-04-20:2093441.000000)32296:2093441.000000)32295:2093441.000000,(hCoV-19/England/CAMB-76955/2020|EPI_ISL_438322|2020-03-30:0.000000,hCoV-19/England/LIVE-9E73F/2020|EPI_ISL_453327|2020-04-09:2093441.000000,hCoV-19/England/NORW-EC714/2020|EPI_ISL_457555|2020-05-11:0.000000,hCoV-19/England/NORW-E9665/2020|EPI_ISL_448324|2020-04-22:0.000000,hCoV-19/England/NORW-EA41F/2020|EPI_ISL_457345|2020-05-12:2093441.000000,hCoV-19/England/NORW-EA2AC/2020|EPI_ISL_457339|2020-05-12:0.000000,hCoV-19/England/NORW-EA38B/2020|EPI_ISL_457341|2020-05-12:0.000000,hCoV-19/England/NORW-EBD04/2020|EPI_ISL_457501|2020-05-08:0.000000,hCoV-19/England/NORW-EC50B/2020|EPI_ISL_457532|2020-05-11:2093441.000000,hCoV-19/England/NORW-E8CCE/2020|EPI_ISL_448299|2020-04-15:2093441.000000,hCoV-19/England/NORW-E987E/2020|EPI_ISL_448339|2020-04-23:2093441.000000,hCoV-19/England/NORW-EC69F/2020|EPI_ISL_457548|2020-05-10:0.000000,hCoV-19/England/NORW-EB997/2020|EPI_ISL_457461|2020-05-07:2093441.000000,hCoV-19/England/NORW-EBA3A/2020|EPI_ISL_457467|2020-05-06:2093441.000000,hCoV-19/England/NORW-EA28E/2020|EPI_ISL_457337|2020-05-12:2093441.000000,hCoV-19/England/NORW-EA734/2020|EPI_ISL_461862|2020-05-21:2093441.000000,(hCoV-19/England/NORW-EC662/2020|EPI_ISL_457545|2020-05-10:0.000000,(hCoV-19/England/NORW-EA303/2020|EPI_ISL_457340|2020-05-12:0.000000,hCoV-19/England/NORW-ED4D0/2020|EPI_ISL_472371|2020:2093441.000000)32313:0.000000)32312:2093441.000000,hCoV-19/England/NORW-E96CF/2020|EPI_ISL_448327|2020-04-22:0.000000,hCoV-19/England/NORW-EC76F/2020|EPI_ISL_457559|2020-05-11:2093441.000000,hCoV-19/England/NORW-EA46A/2020|EPI_ISL_457347|2020-05-12:2093441.000000)32298:2093441.000000,(hCoV-19/Switzerland/100848/2020|EPI_ISL_451794|2020-03-25:2093441.000000,(hCoV-19/England/CAMB-7B4F5/2020|EPI_ISL_433968|2020-04-12:2093441.000000,hCoV-19/England/NORT-295B94/2020|EPI_ISL_488489|2020-04-03:2093441.000000,hCoV-19/England/SHEF-C034F/2020|EPI_ISL_420205|2020-03-29:0.000000,hCoV-19/England/SHEF-C0822/2020|EPI_ISL_420169|2020-03-25:0.000000)32323:2093441.000000,(hCoV-19/Wales/PHWC-1667C6/2020|EPI_ISL_494040|2020-05-27:0.000000,hCoV-19/Wales/PHWC-15E406/2020|EPI_ISL_472814|2020-05-13:2093441.000000,hCoV-19/Wales/PHWC-163055/2020|EPI_ISL_473238|2020-05-30:2093441.000000,hCoV-19/Wales/PHWC-15D601/2020|EPI_ISL_472737|2020-05-13:2093441.000000)32326:0.000000)32321:2093441.000000,hCoV-19/England/LIVE-A68F5/2020|EPI_ISL_499754|2020-03-15:2093441.000000,(hCoV-19/England/NORT-29E83A/2020|EPI_ISL_488127|2020-04-30:2093441.000000,(hCoV-19/England/NORT-29F0E6/2020|EPI_ISL_484322|2020-05-13:2093441.000000,hCoV-19/England/NORT-29ECD4/2020|EPI_ISL_488057|2020-05-10:2093441.000000,hCoV-19/England/NORT-296234/2020|EPI_ISL_488040|2020-05-15:2093441.000000,hCoV-19/England/NORT-296243/2020|EPI_ISL_488044|2020-05-15:2093441.000000)32331:2093441.000000)32330:2093441.000000,hCoV-19/Iceland/418/2020|EPI_ISL_424442|2020-03-19:2093441.000000,hCoV-19/Luxembourg/LNS4845603/2020|EPI_ISL_419589|2020-03-15:2093441.000000,hCoV-19/Iceland/552/2020|EPI_ISL_424572|2020-03-26:0.000000,hCoV-19/Switzerland/GE4984/2020|EPI_ISL_415708|2020-03-07:2093441.000000,hCoV-19/Northern_Ireland/NIRE-FB4DF/2020|EPI_ISL_441433|2020-03-18:2093441.000000,hCoV-19/Switzerland/100128/2020|EPI_ISL_451712|2020-03-16:2093441.000000,(hCoV-19/Spain/Madrid-COV002881/2020|EPI_ISL_474920|2020-03-16:2093441.000000,(hCoV-19/Singapore/116/2020|EPI_ISL_443208|2020-03-18:2093441.000000,(hCoV-19/Austria/CeMM0404/2020|EPI_ISL_475839|2020-03-19:2093441.000000,hCoV-19/Switzerland/140087/2020|EPI_ISL_476130|2020-04-20:2093441.000000)32344:2093441.000000)32343:2093441.000000)32342:2093441.000000,hCoV-19/England/LIVE-A6AB3/2020|EPI_ISL_499769|2020-03-15:2093441.000000,hCoV-19/Switzerland/110017_160_F10/2020|EPI_ISL_486457|2020-04-01:2093441.000000,(hCoV-19/Spain/Son_Servera2552/2020|EPI_ISL_469009|2020-03-24:2093441.000000,hCoV-19/England/OXON-AFB3F/2020|EPI_ISL_478806|2020-04-16:2093441.000000)32357:2093441.000000,hCoV-19/England/NORT-283E54/2020|EPI_ISL_488587|2020-04-04:2093441.000000,hCoV-19/England/NORT-29E928/2020|EPI_ISL_493533|2020-04-30:2093441.000000,hCoV-19/England/BIRM-5F521/2020|EPI_ISL_461513|2020:2093441.000000,(hCoV-19/Denmark/ALAB-SSI-579/2020|EPI_ISL_436978|2020-03-23:2093441.000000,hCoV-19/Denmark/ALAB-SSI-582/2020|EPI_ISL_436981|2020-03-30:2093441.000000)32348:0.000000,((hCoV-19/England/CAMB-7C290/2020|EPI_ISL_434020|2020-04-15:2093441.000000,hCoV-19/England/CAMB-73BCB/2020|EPI_ISL_433673|2020-04-03:0.000000,hCoV-19/England/CAMB-73BAD/2020|EPI_ISL_433671|2020-04-03:0.000000)32352:2093441.000000,hCoV-19/England/CAMB-7866B/2020|EPI_ISL_433759|2020-04-06:0.000000,(hCoV-19/England/CAMB-7ACFE/2020|EPI_ISL_433866|2020-04-08:2093441.000000,hCoV-19/England/CAMB-7374F/2020|EPI_ISL_425231|2020-03-30:0.000000)32351:2093441.000000)32349:0.000000)31705:6073807.000000,((hCoV-19/India/GBRC6/2020|EPI_ISL_435053|2020-04-07:0.000000,hCoV-19/India/GBRC74/2020|EPI_ISL_447052|2020-05-02:0.000000,hCoV-19/India/GBRC86/2020|EPI_ISL_447547|2020-04-28:0.000000,hCoV-19/India/GBRC48/2020|EPI_ISL_444479|2020-04-29:2093441.000000)32376:0.000000,(hCoV-19/Netherlands/NoordBrabant_86/2020|EPI_ISL_422880|2020-03-09:2093441.000000,(hCoV-19/Denmark/ALAB-SSI-728/2020|EPI_ISL_444879|2020-03-28:2093441.000000,hCoV-19/Netherlands/Gelderland_12/2020|EPI_ISL_422640|2020-03-20:2093441.000000,hCoV-19/Belgium/Rega-0329239/2020|EPI_ISL_458209|2020-03-29:2093441.000000)32380:0.000000)32379:2093441.000000)32375:2093441.000000,(hCoV-19/Italy/IZSPB_4028/2020|EPI_ISL_477196|2020-04-06:0.000000,((hCoV-19/England/20190056501/2020|EPI_ISL_465587|2020-05-01:2093441.000000,hCoV-19/England/20194041601/2020|EPI_ISL_465610|2020-05-03:2093441.000000,hCoV-19/England/20186075804/2020|EPI_ISL_465474|2020-04-27:2093441.000000,hCoV-19/England/20186078004/2020|EPI_ISL_465477|2020-04-29:2093441.000000)32384:2093441.000000,hCoV-19/England/SHEF-C8286/2020|EPI_ISL_448866|2020-03-29:2093441.000000,hCoV-19/England/SHEF-C7B31/2020|EPI_ISL_448864|2020-03-29:2093441.000000)32383:2093441.000000)32382:0.000000,hCoV-19/USA/CA-ALSR-1382/2020|EPI_ISL_494573|2020-03-12:0.000000,hCoV-19/England/LIVE-A66A0/2020|EPI_ISL_499730|2020-03-19:2093441.000000,(hCoV-19/England/BRIS-1853CF0/2020|EPI_ISL_492225|2020-04-27:2093441.000000,(hCoV-19/India/GBRC237a/2020|EPI_ISL_476879|2020-06-12:0.000000,hCoV-19/India/GBRC276/2020|EPI_ISL_483877|2020-06-13:2093441.000000)32510:2093441.000000,hCoV-19/India/ILSCV27713/2020|EPI_ISL_481121|2020-05-21:2093441.000000,hCoV-19/India/GBRC318a/2020|EPI_ISL_495075|2020-06-17:2093441.000000,hCoV-19/India/GBRC265/2020|EPI_ISL_483860|2020-06-13:0.000000)32508:2093441.000000,hCoV-19/Austria/CeMM0386/2020|EPI_ISL_475828|2020-04-03:2093441.000000,hCoV-19/USA/WA-UW120/2020|EPI_ISL_416658|2020-03-11:2093441.000000,hCoV-19/India/NCDC-4877/2020|EPI_ISL_436461|2020-04-20:0.000000,hCoV-19/England/201040081/2020|EPI_ISL_414525|2020-03-02:2093441.000000,hCoV-19/Austria/CeMM0295/2020|EPI_ISL_438118|2020-03-27:2093441.000000,hCoV-19/France/IDF2849/2020|EPI_ISL_420047|2020-03-17:2093441.000000,hCoV-19/USA/MA-MGH-00433/2020|EPI_ISL_460158|2020-03-07:2093441.000000,(hCoV-19/England/20169021004/2020|EPI_ISL_465210|2020-04-17:2093441.000000,hCoV-19/England/20169021104/2020|EPI_ISL_465211|2020-04-17:2093441.000000)34677:2093441.000000,hCoV-19/England/20100022706/2020|EPI_ISL_415136|2020-02-29:2093441.000000,(hCoV-19/England/LIVE-A1942/2020|EPI_ISL_490348|2020-06-08:0.000000,hCoV-19/Scotland/CVR1550/2020|EPI_ISL_433614|2020-04-03:0.000000,hCoV-19/USA/UT-01838/2020|EPI_ISL_470681|2020-04-13:0.000000)34786:2093441.000000,(((hCoV-19/England/PORT-2CFAB2/2020|EPI_ISL_493622|2020-05-15:2093441.000000,hCoV-19/England/PORT-2CFA3A/2020|EPI_ISL_493617|2020-05-15:2093441.000000,hCoV-19/England/PORT-2CFA67/2020|EPI_ISL_493620|2020-05-15:2093441.000000,hCoV-19/England/PORT-2CFA76/2020|EPI_ISL_475241|2020-05-15:0.000000,hCoV-19/England/PORT-2CF6AF/2020|EPI_ISL_461972|2020-05-12:2093441.000000,hCoV-19/England/PORT-2CF6BE/2020|EPI_ISL_461973|2020-05-12:2093441.000000,(hCoV-19/England/PORT-2CFA94/2020|EPI_ISL_493621|2020-05-15:2093441.000000,hCoV-19/England/PORT-2CF6DC/2020|EPI_ISL_461975|2020-05-12:2093441.000000)34801:2093441.000000,(hCoV-19/England/PORT-2CF78E/2020|EPI_ISL_461981|2020-05-22:2093441.000000,hCoV-19/England/PORT-2CFB19/2020|EPI_ISL_493626|2020-05-18:2093441.000000,hCoV-19/England/PORT-2CFF4A/2020|EPI_ISL_493628|2020-05-28:2093441.000000)34802:2093441.000000,hCoV-19/England/PORT-2CF6EB/2020|EPI_ISL_461976|2020-05-12:2093441.000000,hCoV-19/England/PORT-2CF715/2020|EPI_ISL_461977|2020-05-12:2093441.000000,hCoV-19/England/PORT-2CF742/2020|EPI_ISL_461979|2020-05-12:2093441.000000,hCoV-19/England/PORT-2CF6CD/2020|EPI_ISL_461974|2020-05-12:2093441.000000)34794:6073807.000000,hCoV-19/England/PORT-2D0DF1/2020|EPI_ISL_475288|2020-03-30:6073807.000000,hCoV-19/England/PORT-2D0D97/2020|EPI_ISL_475282|2020-03-30:6073807.000000,hCoV-19/England/PORT-2D1112/2020|EPI_ISL_475329|2020-03-21:6073807.000000)34791:0.000000,hCoV-19/Hong_Kong/VM20004178/2020|EPI_ISL_476804|2020-03-19:2093441.000000,hCoV-19/Hong_Kong/VB20050000/2020|EPI_ISL_476803|2020-03-17:2093441.000000,hCoV-19/Hong_Kong/VM20003442/2020|EPI_ISL_476802|2020-03-14:2093441.000000,hCoV-19/Hong_Kong/VM20003443/2020|EPI_ISL_476801|2020-03-15:2093441.000000)34790:6073807.000000,hCoV-19/Wales/PHWC-2730A/2020|EPI_ISL_432290|2020-03-30:2093441.000000,((hCoV-19/Latvia/09/2020|EPI_ISL_426289|2020-03-30:6073807.000000,hCoV-19/Russia/Tver-72601/2020|EPI_ISL_428921|2020-03-19:6073807.000000)34872:6073807.000000,(hCoV-19/Australia/VIC530/2020|EPI_ISL_426796|2020-03-23:6073807.000000,(hCoV-19/India/2020763/2020|EPI_ISL_420544|2020:6073807.000000,hCoV-19/Belgium/UGent-83/2020|EPI_ISL_468732|2020-03-11:6073807.000000,hCoV-19/India/1135/2020|EPI_ISL_424362|2020-03-10:6073807.000000,(hCoV-19/India/770/2020|EPI_ISL_420545|2020-03-03:6073807.000000,hCoV-19/India/763/2020|EPI_ISL_420543|2020-03-03:6073807.000000)34895:6073807.000000,hCoV-19/India/781/2020|EPI_ISL_420553|2020-03-03:6073807.000000,hCoV-19/India/772/2020|EPI_ISL_420547|2020-03-03:6073807.000000,hCoV-19/India/2020777/2020|EPI_ISL_420552|2020:6073807.000000,hCoV-19/India/2020772/2020|EPI_ISL_420548|2020:6073807.000000,hCoV-19/Belgium/UGent-91/2020|EPI_ISL_468739|2020-03-13:6073807.000000,(hCoV-19/India/DRDE_4661/2020|EPI_ISL_476895|2020-05-27:6073807.000000,(hCoV-19/India/DRDE_4111/2020|EPI_ISL_476893|2020-05-17:6073807.000000,hCoV-19/India/DRDE_4078/2020|EPI_ISL_476885|2020-05-17:6073807.000000,hCoV-19/India/DRDE_4096/2020|EPI_ISL_476891|2020-05-17:6073807.000000,hCoV-19/India/DRDE_4105/2020|EPI_ISL_476892|2020-05-17:6073807.000000,hCoV-19/India/DRDE_4093/2020|EPI_ISL_476887|2020-05-17:6073807.000000,hCoV-19/India/DRDE_4083/2020|EPI_ISL_476886|2020-05-17:6073807.000000)34889:6073807.000000)34888:6073807.000000,hCoV-19/India/773/2020|EPI_ISL_420549|2020-03-03:6073807.000000,hCoV-19/India/777/2020|EPI_ISL_420551|2020-03-03:6073807.000000,hCoV-19/India/2020781/2020|EPI_ISL_420554|2020:6073807.000000,hCoV-19/India/2020773/2020|EPI_ISL_420550|2020:6073807.000000,hCoV-19/India/2020770/2020|EPI_ISL_420546|2020:6073807.000000)34875:0.000000)34874:6073807.000000,hCoV-19/England/201160641/2020|EPI_ISL_464799|2020-03-11:6073807.000000,hCoV-19/England/20132004804/2020|EPI_ISL_423717|2020-03-23:6073807.000000,hCoV-19/England/20129089504/2020|EPI_ISL_424078|2020-03-11:6073807.000000,hCoV-19/England/201380281/2020|EPI_ISL_421829|2020-03-25:6073807.000000,hCoV-19/Kazakhstan/NCB-2/2020|EPI_ISL_435046|2020-03-25:6073807.000000,(hCoV-19/Portugal/PT0140/2020|EPI_ISL_453856|2020-03-27:6073807.000000,hCoV-19/Japan/PG-0365/2020|EPI_ISL_480035|2020-03-20:6073807.000000)34903:6073807.000000,(hCoV-19/England/LIVE-A58BA/2020|EPI_ISL_499642|2020-03-20:2093441.000000,hCoV-19/Switzerland/GE6065/2020|EPI_ISL_429220|2020-04-06:0.000000,hCoV-19/Canada/Qc-L00241026/2020|EPI_ISL_450309|2020-03-27:0.000000,hCoV-19/France/B5689/2020|EPI_ISL_443294|2020-04-06:0.000000,hCoV-19/Switzerland/110008_159_B7/2020|EPI_ISL_486448|2020-04-01:2093441.000000,hCoV-19/Switzerland/100821/2020|EPI_ISL_451770|2020-03-26:2093441.000000,hCoV-19/Switzerland/100154/2020|EPI_ISL_451738|2020-03-16:2093441.000000,(hCoV-19/DRC/3842/2020|EPI_ISL_471396|2020-04-25:6073807.000000,hCoV-19/DRC/3688/2020|EPI_ISL_447237|2020-04-24:6073807.000000,hCoV-19/DRC/3659/2020|EPI_ISL_447232|2020-04-23:6073807.000000,hCoV-19/DRC/3653/2020|EPI_ISL_447231|2020-04-23:2093441.000000,hCoV-19/DRC/3841/2020|EPI_ISL_447249|2020-04-25:6073807.000000,hCoV-19/DRC/3837/2020|EPI_ISL_447248|2020-04-25:6073807.000000,hCoV-19/DRC/3662/2020|EPI_ISL_447234|2020-04-23:6073807.000000,hCoV-19/DRC/3664/2020|EPI_ISL_447235|2020-04-23:6073807.000000,hCoV-19/DRC/3661/2020|EPI_ISL_447233|2020-04-23:6073807.000000)34909:6073807.000000,((hCoV-19/DRC/4418/2020|EPI_ISL_496506|2020-04-29:2093441.000000,hCoV-19/DRC/4430/2020|EPI_ISL_496509|2020-04-29:2093441.000000,hCoV-19/DRC/3778/2020|EPI_ISL_447240|2020-04-24:0.000000,hCoV-19/DRC/4141/2020|EPI_ISL_471409|2020-04-27:2093441.000000)34918:2093441.000000,hCoV-19/DRC/1319/2020|EPI_ISL_431011|2020-04-07:2093441.000000,hCoV-19/DRC/1324/2020|EPI_ISL_435033|2020-04-07:6073807.000000)34917:2093441.000000,hCoV-19/Switzerland/GE4807/2020|EPI_ISL_429215|2020-03-23:2093441.000000,(hCoV-19/DRC/191/2020|EPI_ISL_417955|2020-03-21:2093441.000000,hCoV-19/DRC/108/2020|EPI_ISL_417948|2020-03-19:2093441.000000)34923:2093441.000000,(hCoV-19/Switzerland/110507/2020|EPI_ISL_451913|2020-04-07:2093441.000000,hCoV-19/DRC/236/2020|EPI_ISL_420032|2020-03-22:0.000000)34926:2093441.000000,hCoV-19/Canada/QC_AI9/2020|EPI_ISL_463918|2020-04-07:0.000000,hCoV-19/Switzerland/101166/2020|EPI_ISL_451830|2020-03-31:2093441.000000,hCoV-19/Switzerland/101189/2020|EPI_ISL_451851|2020-03-31:2093441.000000)34904:6073807.000000,((hCoV-19/United_Arab_Emirates/L1076/2020|EPI_ISL_435128|2020-03-15:2093441.000000,hCoV-19/env/Beijing/BJ2460/2020|EPI_ISL_430746|2020-03-14:0.000000,hCoV-19/env/Beijing/BJ2452/2020|EPI_ISL_430743|2020-03-14:2093441.000000,hCoV-19/Scotland/EDB888/2020|EPI_ISL_433266|2020-04-04:0.000000,hCoV-19/env/Beijing/BJ2456/2020|EPI_ISL_430745|2020-03-14:2093441.000000,hCoV-19/env/Beijing/BJ2454/2020|EPI_ISL_430744|2020-03-14:2093441.000000)35036:2093441.000000,(hCoV-19/Belgium/UGent-107/2020|EPI_ISL_475067|2020-03-18:2093441.000000,hCoV-19/Belgium/AO-04074040/2020|EPI_ISL_462258|2020-04-07:2093441.000000)34948:2093441.000000,(hCoV-19/Belgium/ULG-10188/2020|EPI_ISL_455976|2020-04-03:2093441.000000,hCoV-19/Belgium/ULG-10051/2020|EPI_ISL_424660|2020-03-22:2093441.000000,hCoV-19/Belgium/ULG-10115/2020|EPI_ISL_427364|2020-04-07:2093441.000000)34949:2093441.000000,(hCoV-19/Italy/INMI9/2020|EPI_ISL_424343|2020-03-23:2093441.000000,(hCoV-19/Sweden/20-08091/2020|EPI_ISL_454463|2020-03-20:2093441.000000,hCoV-19/USA/NY-PV09430/2020|EPI_ISL_450107|2020-03-12:2093441.000000,(hCoV-19/Netherlands/NA_256/2020|EPI_ISL_422790|2020-03-30:0.000000,(hCoV-19/Netherlands/ZuidHolland_9/2020|EPI_ISL_414445|2020-03-03:2093441.000000,hCoV-19/Netherlands/NA_23/2020|EPI_ISL_415480|2020-03-09:0.000000)34969:2093441.000000)34968:2093441.000000,hCoV-19/Sweden/20-50292/2020|EPI_ISL_454900|2020-03-10:2093441.000000,hCoV-19/USA/NY-PV09309/2020|EPI_ISL_422562|2020-03-22:2093441.000000,hCoV-19/USA/NY-PV09455/2020|EPI_ISL_450129|2020-03-19:2093441.000000)34965:2093441.000000)34964:2093441.000000,hCoV-19/Switzerland/100037/2020|EPI_ISL_466961|2020-03-11:2093441.000000,((hCoV-19/Oman/6990/2020|EPI_ISL_491154|2020-03-29:2093441.000000,hCoV-19/Oman/RESP-20-5505/2020|EPI_ISL_457994|2020-03-25:2093441.000000,hCoV-19/Oman/6991/2020|EPI_ISL_491134|2020-03-30:2093441.000000)34974:2093441.000000,hCoV-19/India/3239/2020|EPI_ISL_424365|2020-03-17:2093441.000000,hCoV-19/India/3118/2020|EPI_ISL_424364|2020-03-17:2093441.000000,hCoV-19/Italy/TE4836/2020|EPI_ISL_418260|2020-03-16:2093441.000000,((hCoV-19/Netherlands/NA_688/2020|EPI_ISL_461123|2020-03-30:6073807.000000,hCoV-19/Netherlands/NoordBrabant_146/2020|EPI_ISL_461181|2020-04-05:6073807.000000,hCoV-19/Netherlands/NA_686/2020|EPI_ISL_461121|2020-04-08:6073807.000000,hCoV-19/Netherlands/Utrecht_44/2020|EPI_ISL_461242|2020-04-07:2093441.000000)34981:0.000000,((hCoV-19/England/CAMB-1AD8EE/2020|EPI_ISL_448022|2020-05-02:2093441.000000,hCoV-19/England/CAMB-1AB82C/2020|EPI_ISL_444335|2020-04-26:2093441.000000)34985:2093441.000000,hCoV-19/England/CAMB-8124D/2020|EPI_ISL_443038|2020-04-10:2093441.000000,(hCoV-19/England/CAMB-7F44C/2020|EPI_ISL_470359|2020-04-08:2093441.000000,hCoV-19/England/CAMB-825F8/2020|EPI_ISL_443673|2020-04-12:2093441.000000,hCoV-19/England/CAMB-1AFE62/2020|EPI_ISL_459171|2020-05-02:2093441.000000)34989:2093441.000000,(hCoV-19/England/CAMB-82570/2020|EPI_ISL_443562|2020-04-13:2093441.000000,hCoV-19/England/CAMB-7CD62/2020|EPI_ISL_442299|2020-04-06:2093441.000000,hCoV-19/England/CAMB-7C904/2020|EPI_ISL_442817|2020-04-05:2093441.000000,hCoV-19/England/CAMB-82710/2020|EPI_ISL_443657|2020-04-13:2093441.000000,hCoV-19/England/CAMB-80C6E/2020|EPI_ISL_442983|2020-04-10:2093441.000000,hCoV-19/England/CAMB-1AA9FD/2020|EPI_ISL_470125|2020-04-17:2093441.000000)34991:2093441.000000,(hCoV-19/England/CAMB-737D6/2020|EPI_ISL_425240|2020-03-31:2093441.000000,(hCoV-19/England/CAMB-822F1/2020|EPI_ISL_443670|2020-04-12:2093441.000000,hCoV-19/England/CAMB-1AAA81/2020|EPI_ISL_470298|2020-04-19:0.000000)35000:0.000000)34999:0.000000,hCoV-19/England/CAMB-7DC55/2020|EPI_ISL_441679|2020-04-05:2093441.000000,hCoV-19/England/CAMB-7A5C6/2020|EPI_ISL_441092|2020-04-02:0.000000,hCoV-19/England/CAMB-1AAA45/2020|EPI_ISL_470299|2020-04-18:0.000000)34984:2093441.000000)34980:0.000000,(hCoV-19/Poland/PL_P33/2020|EPI_ISL_455446|2020-03-13:6073807.000000,hCoV-19/Poland/PL_P32/2020|EPI_ISL_455445|2020-03-13:0.000000)35002:2093441.000000,hCoV-19/Italy/INMI11-B/2020|EPI_ISL_451304|2020-03-23:2093441.000000)34973:2093441.000000,hCoV-19/Belgium/Rega-0329221/2020|EPI_ISL_458191|2020-03-29:2093441.000000,hCoV-19/Belgium/ULG-8937/2020|EPI_ISL_447122|2020-03-09:2093441.000000,hCoV-19/Austria/CeMM0068/2020|EPI_ISL_437940|2020-03-12:2093441.000000,(hCoV-19/Netherlands/Zeeland_33/2020|EPI_ISL_461272|2020-04-25:2093441.000000,hCoV-19/Netherlands/Zeeland_22/2020|EPI_ISL_461261|2020-03-31:2093441.000000,hCoV-19/Netherlands/NA_502/2020|EPI_ISL_460675|2020-03-31:2093441.000000,hCoV-19/Netherlands/Zeeland_35/2020|EPI_ISL_461274|2020-04-27:2093441.000000)34959:2093441.000000,hCoV-19/Netherlands/NA_509/2020|EPI_ISL_460682|2020-03-26:2093441.000000,hCoV-19/Netherlands/NA_61/2020|EPI_ISL_422822|2020-03-09:2093441.000000,(hCoV-19/Belgium/ITM_C413/2020|EPI_ISL_450737|2020-04-10:2093441.000000,hCoV-19/Belgium/ITM_C067/2020|EPI_ISL_450725|2020-03-26:2093441.000000)34956:2093441.000000,hCoV-19/Netherlands/NA_648/2020|EPI_ISL_461083|2020-05-07:2093441.000000,hCoV-19/Netherlands/NoordBrabant_154/2020|EPI_ISL_461189|2020-04-28:0.000000,hCoV-19/Luxembourg/LNS9455951/2020|EPI_ISL_429759|2020-03-24:0.000000,hCoV-19/USA/SC_3572/2020|EPI_ISL_424905|2020-03-05:2093441.000000,(hCoV-19/Italy/Pascale_6/2020|EPI_ISL_494759|2020:2093441.000000,hCoV-19/Italy/Pascale_5/2020|EPI_ISL_494757|2020:2093441.000000)35008:0.000000,(hCoV-19/Russia/Moscow-64601/2020|EPI_ISL_428870|2020-03-13:0.000000,hCoV-19/Russia/Sverdlovsk-71905/2020|EPI_ISL_428879|2020-03-19:2093441.000000)35009:0.000000,(hCoV-19/Luxembourg/LNS6783622/2020|EPI_ISL_429734|2020-03-20:2093441.000000,hCoV-19/Belgium/ULG-6754/2020|EPI_ISL_417019|2020-03-31:2093441.000000,hCoV-19/Luxembourg/LNS6326231/2020|EPI_ISL_428960|2020-04-02:2093441.000000,hCoV-19/Luxembourg/LNS9322962/2020|EPI_ISL_428961|2020-04-03:2093441.000000)35030:2093441.000000,(hCoV-19/Luxembourg/LNS3588186/2020|EPI_ISL_419583|2020-03-15:2093441.000000,hCoV-19/Belgium/ULG-10007/2020|EPI_ISL_421186|2020-03-30:2093441.000000,hCoV-19/Belgium/ULG-4163/2020|EPI_ISL_417013|2020-03-23:2093441.000000)35034:2093441.000000,hCoV-19/Italy/TE5472/2020|EPI_ISL_420564|2020-03-19:2093441.000000,hCoV-19/Belgium/VHC-030655/2020|EPI_ISL_420449|2020-03-06:2093441.000000,hCoV-19/Austria/CeMM0577/2020|EPI_ISL_475924|2020-03-16:2093441.000000,hCoV-19/Belgium/ULG-6503/2020|EPI_ISL_417016|2020-03-13:2093441.000000,hCoV-19/Belgium/UGent-98/2020|EPI_ISL_468746|2020-03-17:2093441.000000,(hCoV-19/Netherlands/Zeeland_12/2020|EPI_ISL_461250|2020-03-31:2093441.000000,hCoV-19/Netherlands/Zeeland_13/2020|EPI_ISL_461251|2020-03-28:2093441.000000)35017:2093441.000000,hCoV-19/Belgium/UGent-13/2020|EPI_ISL_425055|2020-03-20:2093441.000000,hCoV-19/Belgium/rega-0428425/2020|EPI_ISL_476993|2020-04-28:2093441.000000,hCoV-19/Austria/CeMM0540/2020|EPI_ISL_475902|2020-04-08:2093441.000000,hCoV-19/Belgium/ULG-10058/2020|EPI_ISL_424653|2020-04-05:2093441.000000,hCoV-19/Belgium/UGent-92/2020|EPI_ISL_468740|2020-03-13:2093441.000000,hCoV-19/Belgium/ULG-6972/2020|EPI_ISL_418624|2020-04-06:2093441.000000,hCoV-19/Netherlands/Zeeland_20/2020|EPI_ISL_461259|2020-03-18:2093441.000000,hCoV-19/Netherlands/Zeeland_21/2020|EPI_ISL_461260|2020-03-24:2093441.000000,hCoV-19/Netherlands/Gelderland_7/2020|EPI_ISL_422643|2020-03-11:2093441.000000,hCoV-19/Netherlands/Zeeland_9/2020|EPI_ISL_461291|2020-03-22:2093441.000000,hCoV-19/Belgium/UGent-45/2020|EPI_ISL_434361|2020-03-29:2093441.000000,hCoV-19/Belgium/UGent-34/2020|EPI_ISL_434352|2020-03-26:2093441.000000,hCoV-19/Belgium/DRV-0325157/2020|EPI_ISL_420414|2020-03-25:2093441.000000)34944:2093441.000000,(hCoV-19/Iceland/3/2020|EPI_ISL_417694|2020-03-13:0.000000,(hCoV-19/USA/WI-UW-150/2020|EPI_ISL_427457|2020-04-13:2093441.000000,hCoV-19/USA/WI-UW-133/2020|EPI_ISL_427440|2020-04-12:2093441.000000)34937:2093441.000000)34936:2093441.000000,hCoV-19/England/201160647/2020|EPI_ISL_464800|2020-03-12:2093441.000000,hCoV-19/Scotland/CVR70/2020|EPI_ISL_425801|2020-03-09:2093441.000000,(hCoV-19/England/LOND-D36B9/2020|EPI_ISL_440973|2020-03-31:2093441.000000,hCoV-19/England/LOND-D422D/2020|EPI_ISL_444104|2020-04-06:0.000000)34940:0.000000,(hCoV-19/Portugal/PT0514/2020|EPI_ISL_454238|2020-03-20:2093441.000000,hCoV-19/England/LOND-D3ACC/2020|EPI_ISL_441034|2020-04-06:0.000000,hCoV-19/England/LOND-D474C/2020|EPI_ISL_444149|2020-04-09:0.000000)34941:2093441.000000,(hCoV-19/England/LOND-D6ABA/2020|EPI_ISL_461769|2020-05-04:6073807.000000,hCoV-19/England/NP8/2020|EPI_ISL_479784|2020:6073807.000000)35242:6073807.000000,((hCoV-19/Portugal/PT0005/2020|EPI_ISL_417989|2020-03-04:0.000000,((hCoV-19/Italy/FVG-ICGEB_atr21/2020|EPI_ISL_479790|2020-04-13:6073807.000000,hCoV-19/Thailand/SI204512-NT/2020|EPI_ISL_437610|2020-03-12:6073807.000000)35255:6073807.000000,(hCoV-19/Italy/Hsacco-6/2020|EPI_ISL_486662|2020-03-02:6073807.000000,(hCoV-19/Italy/FVG-ICGEB_bal16/2020|EPI_ISL_479618|2020-04-12:6073807.000000,hCoV-19/Italy/FVG-ICGEB_atr18/2020|EPI_ISL_479619|2020-04-12:6073807.000000)35248:6073807.000000)35247:0.000000,hCoV-19/Switzerland/AG0361/2020|EPI_ISL_413999|2020-02-27:6073807.000000,hCoV-19/Italy/FVG-ICGEB_S208/2020|EPI_ISL_498558|2020-07:6073807.000000,hCoV-19/Belgium/RA-030445/2020|EPI_ISL_420443|2020-03-04:6073807.000000,hCoV-19/Denmark/ALAB-SSI-707/2020|EPI_ISL_444867|2020-03-27:6073807.000000,hCoV-19/England/BRIS-130992/2020|EPI_ISL_492601|2020-03-10:6073807.000000,(hCoV-19/Denmark/ALAB-HH-267/2020|EPI_ISL_452098|2020-05-09:6073807.000000,hCoV-19/Denmark/ALAB-HH-173/2020|EPI_ISL_452042|2020-04-14:6073807.000000)35254:6073807.000000)35245:6073807.000000)35244:6073807.000000,hCoV-19/Norway/1772/2020|EPI_ISL_420137|2020-03-08:6073807.000000)35243:6073807.000000,hCoV-19/Belgium/KA-03042/2020|EPI_ISL_417424|2020-03-04:6073807.000000,hCoV-19/Russia/Moscow-62501/2020|EPI_ISL_428861|2020-03-11:6073807.000000,hCoV-19/Slovakia/SK-BMC1/2020|EPI_ISL_417877|2020-03-06:2093441.000000,hCoV-19/England/201161452/2020|EPI_ISL_464841|2020-03-11:2093441.000000,hCoV-19/Italy/UnivPM1/2020|EPI_ISL_417491|2020-03-03:0.000000,hCoV-19/India/NIV-2387/2020|EPI_ISL_454527|2020-03-13:0.000000,hCoV-19/Spain/Valencia40/2020|EPI_ISL_421515|2020-03-07:0.000000,hCoV-19/England/BRIS-1306E6/2020|EPI_ISL_492553|2020-04-12:0.000000,((hCoV-19/Japan/PG-0531/2020|EPI_ISL_480189|2020-04-05:2093441.000000,hCoV-19/Japan/PG-0526/2020|EPI_ISL_480184|2020-04-04:6073807.000000,hCoV-19/Japan/PG-0522/2020|EPI_ISL_480180|2020-03-27:0.000000,hCoV-19/Japan/PG-0351/2020|EPI_ISL_480023|2020-03-27:2093441.000000)35104:2093441.000000,hCoV-19/Australia/VIC946/2020|EPI_ISL_430640|2020-03-26:6073807.000000,hCoV-19/Japan/PG-0523/2020|EPI_ISL_480181|2020-03-27:0.000000,hCoV-19/England/BRIS-1236E6/2020|EPI_ISL_442731|2020-04-06:2093441.000000,hCoV-19/Japan/PG-0325/2020|EPI_ISL_480000|2020-03-23:2093441.000000,hCoV-19/Japan/PG-0424/2020|EPI_ISL_480092|2020-04-04:6073807.000000,hCoV-19/Japan/PG-0357/2020|EPI_ISL_480029|2020-04-01:0.000000)35103:2093441.000000,(hCoV-19/Austria/CeMM0350/2020|EPI_ISL_475809|2020-04-06:6073807.000000,hCoV-19/Austria/CeMM0351/2020|EPI_ISL_475810|2020-04-06:6073807.000000)35050:6073807.000000,(hCoV-19/USA/MN67-MDH67/2020|EPI_ISL_419395|2020-03-14:0.000000,(hCoV-19/Netherlands/NA_292/2020|EPI_ISL_422601|2020-04-01:2093441.000000,(hCoV-19/Netherlands/ZuidHolland_156/2020|EPI_ISL_461329|2020-04-28:2093441.000000,(hCoV-19/Netherlands/ZuidHolland_134/2020|EPI_ISL_461307|2020-05-07:2093441.000000,hCoV-19/Netherlands/ZuidHolland_194/2020|EPI_ISL_461366|2020-05-11:2093441.000000,hCoV-19/Netherlands/ZuidHolland_139/2020|EPI_ISL_461312|2020-04-30:0.000000)35060:2093441.000000,hCoV-19/Netherlands/ZuidHolland_184/2020|EPI_ISL_461356|2020-04-25:2093441.000000,hCoV-19/Netherlands/ZuidHolland_178/2020|EPI_ISL_461350|2020-04-20:2093441.000000,(hCoV-19/Netherlands/ZuidHolland_155/2020|EPI_ISL_461328|2020-04-27:2093441.000000,hCoV-19/Netherlands/ZuidHolland_186/2020|EPI_ISL_461358|2020-04-24:2093441.000000,hCoV-19/Netherlands/ZuidHolland_160/2020|EPI_ISL_461332|2020-04-29:2093441.000000)35058:2093441.000000,hCoV-19/Netherlands/ZuidHolland_168/2020|EPI_ISL_461340|2020-04-26:2093441.000000,hCoV-19/Netherlands/ZuidHolland_180/2020|EPI_ISL_461352|2020-04-22:6073807.000000,hCoV-19/Netherlands/ZuidHolland_173/2020|EPI_ISL_461345|2020-04-14:2093441.000000,hCoV-19/Netherlands/ZuidHolland_174/2020|EPI_ISL_461346|2020-04-18:2093441.000000,hCoV-19/Netherlands/ZuidHolland_189/2020|EPI_ISL_461361|2020-04-23:2093441.000000,hCoV-19/Netherlands/ZuidHolland_140/2020|EPI_ISL_461313|2020-04-30:2093441.000000,hCoV-19/Netherlands/ZuidHolland_185/2020|EPI_ISL_461357|2020-04-24:2093441.000000,hCoV-19/Netherlands/ZuidHolland_176/2020|EPI_ISL_461348|2020-04-16:0.000000,hCoV-19/Netherlands/ZuidHolland_179/2020|EPI_ISL_461351|2020-04-22:2093441.000000,hCoV-19/Netherlands/ZuidHolland_192/2020|EPI_ISL_461364|2020-04-23:2093441.000000,hCoV-19/Netherlands/ZuidHolland_172/2020|EPI_ISL_461344|2020-04-16:2093441.000000,hCoV-19/Netherlands/ZuidHolland_153/2020|EPI_ISL_461326|2020-04-28:2093441.000000,hCoV-19/Netherlands/ZuidHolland_193/2020|EPI_ISL_461365|2020-04-28:2093441.000000,hCoV-19/Netherlands/ZuidHolland_161/2020|EPI_ISL_461333|2020-04-28:2093441.000000,hCoV-19/Netherlands/ZuidHolland_159/2020|EPI_ISL_461331|2020-04-28:2093441.000000,hCoV-19/Netherlands/ZuidHolland_170/2020|EPI_ISL_461342|2020-04-26:2093441.000000,hCoV-19/Netherlands/ZuidHolland_175/2020|EPI_ISL_461347|2020-04-17:2093441.000000,hCoV-19/Netherlands/ZuidHolland_183/2020|EPI_ISL_461355|2020-04-25:2093441.000000,hCoV-19/Netherlands/ZuidHolland_191/2020|EPI_ISL_461363|2020-04-23:2093441.000000,hCoV-19/Netherlands/ZuidHolland_181/2020|EPI_ISL_461353|2020-04-23:2093441.000000)35054:2093441.000000)35053:2093441.000000,(hCoV-19/Netherlands/NA_379/2020|EPI_ISL_455181|2020:2093441.000000,hCoV-19/Netherlands/NA_388/2020|EPI_ISL_455190|2020:2093441.000000,hCoV-19/Netherlands/NA_391/2020|EPI_ISL_455193|2020:2093441.000000,hCoV-19/Netherlands/NA_387/2020|EPI_ISL_455189|2020:2093441.000000,(hCoV-19/Netherlands/Gelderland_40/2020|EPI_ISL_460940|2020-04-16:2093441.000000,hCoV-19/Netherlands/Gelderland_39/2020|EPI_ISL_460939|2020-04-22:2093441.000000,hCoV-19/Netherlands/Gelderland_35/2020|EPI_ISL_460935|2020-04-29:2093441.000000,(hCoV-19/Netherlands/Gelderland_37/2020|EPI_ISL_460937|2020-04-10:2093441.000000,hCoV-19/Netherlands/Gelderland_38/2020|EPI_ISL_460938|2020-04-30:2093441.000000)35091:2093441.000000,hCoV-19/Netherlands/NA_390/2020|EPI_ISL_455192|2020:2093441.000000,hCoV-19/Netherlands/NA_386/2020|EPI_ISL_455188|2020:2093441.000000)35088:2093441.000000,hCoV-19/Netherlands/NA_382/2020|EPI_ISL_455184|2020:2093441.000000,hCoV-19/Netherlands/NA_389/2020|EPI_ISL_455191|2020:2093441.000000,hCoV-19/Netherlands/NA_385/2020|EPI_ISL_455187|2020:2093441.000000,hCoV-19/Netherlands/NA_383/2020|EPI_ISL_455185|2020:2093441.000000)35083:2093441.000000,(hCoV-19/Netherlands/Friesland_18/2020|EPI_ISL_455121|2020-04-06:2093441.000000,hCoV-19/Netherlands/NA_177/2020|EPI_ISL_422712|2020-03-22:2093441.000000)35097:2093441.000000)35051:2093441.000000,hCoV-19/Australia/VIC75/2020|EPI_ISL_419787|2020-03-14:2093441.000000,hCoV-19/Norway/1953/2020|EPI_ISL_420313|2020-03-10:6073807.000000,(hCoV-19/Austria/CeMM0553/2020|EPI_ISL_475904|2020-05-04:2093441.000000,hCoV-19/USA/MA-MGH-00679/2020|EPI_ISL_460465|2020-03-22:6073807.000000)35114:6073807.000000,(hCoV-19/Iceland/593/2020|EPI_ISL_424613|2020-03-27:6073807.000000,hCoV-19/Iceland/594/2020|EPI_ISL_424614|2020-03-27:6073807.000000)35116:0.000000,hCoV-19/Norway/1811/2020|EPI_ISL_420139|2020-03-05:6073807.000000,hCoV-19/Iceland/235/2020|EPI_ISL_417563|2020-03-16:6073807.000000,(hCoV-19/England/SHEF-BFD09/2020|EPI_ISL_416735|2020-03-09:6073807.000000,hCoV-19/Sweden/20-50076/2020|EPI_ISL_429137|2020-03-04:6073807.000000)35239:6073807.000000,hCoV-19/Australia/VIC63/2020|EPI_ISL_419775|2020-03-13:2093441.000000,(hCoV-19/Scotland/CVR83/2020|EPI_ISL_425811|2020-03-09:2093441.000000,hCoV-19/Scotland/CVR85/2020|EPI_ISL_425812|2020-03-09:2093441.000000)35102:2093441.000000,(hCoV-19/Iceland/353/2020|EPI_ISL_424377|2020-03-18:6073807.000000,hCoV-19/Australia/NSW2005/2020|EPI_ISL_500597|2020-03-14:6073807.000000)35146:6073807.000000,(hCoV-19/Iceland/361/2020|EPI_ISL_424385|2020-03-19:0.000000,hCoV-19/Iceland/7/2020|EPI_ISL_417740|2020-03-15:6073807.000000,hCoV-19/Iceland/596/2020|EPI_ISL_424616|2020-03-28:2093441.000000,hCoV-19/Iceland/463/2020|EPI_ISL_424486|2020-03-20:6073807.000000,hCoV-19/Iceland/232/2020|EPI_ISL_417560|2020-03-17:6073807.000000,hCoV-19/Iceland/323/2020|EPI_ISL_417652|2020-03-18:6073807.000000)35147:6073807.000000,hCoV-19/Bulgaria/40/2020|EPI_ISL_480309|2020-04-19:6073807.000000,(hCoV-19/USA/CA-CSMC104/2020|EPI_ISL_475579|2020-04-02:6073807.000000,hCoV-19/USA/CA-CSMC102/2020|EPI_ISL_475577|2020-04-02:6073807.000000)35124:6073807.000000,hCoV-19/Iceland/211/2020|EPI_ISL_417763|2020-03-16:6073807.000000,hCoV-19/Bosnia_and_Herzegovina/ChVir7357/2020|EPI_ISL_462462|2020-03-23:6073807.000000,hCoV-19/Italy/INMI17/2020|EPI_ISL_493329|2020-03-04:6073807.000000,hCoV-19/Italy/Hsacco-20/2020|EPI_ISL_486657|2020-02-26:6073807.000000,hCoV-19/Sweden/20-50591/2020|EPI_ISL_475118|2020-04-01:6073807.000000,(hCoV-19/Iceland/427/2020|EPI_ISL_424451|2020-03-20:6073807.000000,hCoV-19/Iceland/149/2020|EPI_ISL_417799|2020-03-13:6073807.000000,hCoV-19/Iceland/176/2020|EPI_ISL_417812|2020-03-14:6073807.000000)35154:6073807.000000,(hCoV-19/Israel/990059252/2020|EPI_ISL_447268|2020-03-25:6073807.000000,hCoV-19/Peru/INS-002/2020|EPI_ISL_487269|2020-03-06:6073807.000000,hCoV-19/Peru/INS-013/2020|EPI_ISL_491463|2020-03-10:6073807.000000,hCoV-19/Peru/INS-028/2020|EPI_ISL_491432|2020-04-22:6073807.000000,hCoV-19/Peru/INS-014/2020|EPI_ISL_489990|2020-03-10:6073807.000000,hCoV-19/Peru/01-2/2020|EPI_ISL_482468|2020-03-05:0.000000,hCoV-19/Peru/INS-004/2020|EPI_ISL_489837|2020-03-06:0.000000,hCoV-19/Peru/INS-009/2020|EPI_ISL_489987|2020-03-08:6073807.000000,hCoV-19/Peru/INS-003/2020|EPI_ISL_489836|2020-03-06:0.000000)35188:6073807.000000,hCoV-19/Australia/VIC536/2020|EPI_ISL_426802|2020-03-24:6073807.000000,hCoV-19/Spain/Granada-COV002926/2020|EPI_ISL_474872|2020-03-20:6073807.000000,hCoV-19/England/NP5/2020|EPI_ISL_479781|2020:6073807.000000,hCoV-19/Wales/PHWC-28CC2/2020|EPI_ISL_445428|2020-04-02:6073807.000000,hCoV-19/Finland/FIN-266/2020|EPI_ISL_414646|2020-03-04:6073807.000000,hCoV-19/Iceland/163/2020|EPI_ISL_417775|2020-03-14:6073807.000000,hCoV-19/Iceland/164/2020|EPI_ISL_417758|2020-03-14:6073807.000000,hCoV-19/Iceland/184/2020|EPI_ISL_417550|2020-03-16:6073807.000000,hCoV-19/Belgium/SB-0407394/2020|EPI_ISL_462248|2020-04-07:6073807.000000,hCoV-19/England/PORT-2D1F72/2020|EPI_ISL_499300|2020-04-06:6073807.000000,hCoV-19/England/CAMB-76375/2020|EPI_ISL_438289|2020-03-28:6073807.000000,hCoV-19/England/BRIS-122EA3/2020|EPI_ISL_440783|2020-04-03:6073807.000000,hCoV-19/Austria/CeMM0639/2020|EPI_ISL_475936|2020-05-07:6073807.000000,hCoV-19/Belgium/DLDJ-030569/2020|EPI_ISL_420325|2020-03-05:6073807.000000,hCoV-19/Belgium/UGent-88/2020|EPI_ISL_468736|2020-03-11:6073807.000000,hCoV-19/England/LOND-D66A7/2020|EPI_ISL_487558|2020-04-23:0.000000,hCoV-19/England/BRIS-13065F/2020|EPI_ISL_492632|2020-04-12:0.000000,(hCoV-19/Belgium/DA-030691/2020|EPI_ISL_420347|2020-03-06:6073807.000000,(hCoV-19/Belgium/DB-03023/2020|EPI_ISL_416470|2020-03-02:0.000000,hCoV-19/Ecuador/USFQ-113/2020|EPI_ISL_486848|2020-06-30:6073807.000000,hCoV-19/Ecuador/USFQ-026/2020|EPI_ISL_481244|2020-04-17:0.000000,hCoV-19/Belgium/SN-03031/2020|EPI_ISL_416469|2020-03-03:2093441.000000)35131:2093441.000000)35130:6073807.000000,hCoV-19/Belgium/VHRA-030644/2020|EPI_ISL_418794|2020-03-06:6073807.000000,(hCoV-19/Ecuador/USFQ-139/2020|EPI_ISL_491936|2020-06-30:6073807.000000,hCoV-19/Ecuador/USFQ-150/2020|EPI_ISL_491938|2020-06-30:6073807.000000,hCoV-19/Belgium/VAG-03013/2020|EPI_ISL_415155|2020-03-01:6073807.000000,hCoV-19/Belgium/VLM-03011/2020|EPI_ISL_415153|2020-03-03:6073807.000000,hCoV-19/Ecuador/USFQ-128/2020|EPI_ISL_491933|2020-04-07:6073807.000000)35136:6073807.000000,hCoV-19/Belgium/Rega-0328189/2020|EPI_ISL_458159|2020-03-28:6073807.000000,hCoV-19/Belgium/GE-030573/2020|EPI_ISL_420329|2020-03-05:0.000000,hCoV-19/Czech_Republic/NRL_1885/2020|EPI_ISL_471530|2020-03-10:6073807.000000,(hCoV-19/England/LOND-D416C/2020|EPI_ISL_444092|2020-04-06:6073807.000000,hCoV-19/England/LOND-D42B4/2020|EPI_ISL_444111|2020-04-06:0.000000,hCoV-19/England/LOND-D4991/2020|EPI_ISL_444161|2020-04-10:6073807.000000)35178:0.000000,hCoV-19/Sweden/20-08040/2020|EPI_ISL_454436|2020-03-07:0.000000,hCoV-19/Belgium/ECC-030686/2020|EPI_ISL_420342|2020-03-06:6073807.000000,hCoV-19/England/LOND-D368C/2020|EPI_ISL_440971|2020-03-31:6073807.000000,(hCoV-19/Portugal/PT0485/2020|EPI_ISL_454209|2020-03-30:6073807.000000,hCoV-19/Portugal/PT0519/2020|EPI_ISL_454243|2020-03-22:6073807.000000)35181:6073807.000000,hCoV-19/Austria/CeMM0528/2020|EPI_ISL_475895|2020-04-03:6073807.000000,hCoV-19/Scotland/CVR05/2020|EPI_ISL_414027|2020-03-04:6073807.000000,hCoV-19/England/LOND-D36F5/2020|EPI_ISL_440976|2020-03-31:6073807.000000,(hCoV-19/England/LOND-D38B3/2020|EPI_ISL_441002|2020-04-02:6073807.000000,hCoV-19/England/LOND-D476A/2020|EPI_ISL_444150|2020-04-09:6073807.000000)35183:6073807.000000,hCoV-19/Australia/VIC192/2020|EPI_ISL_419888|2020-03-19:6073807.000000,hCoV-19/Australia/VIC54/2020|EPI_ISL_419770|2020-03-12:6073807.000000,hCoV-19/Italy/BG-5825-22Feb/2020|EPI_ISL_460079|2020-02-22:6073807.000000,hCoV-19/Bulgaria/41/2020|EPI_ISL_480310|2020-03-10:6073807.000000,hCoV-19/Vietnam/VNHN_2406/2020|EPI_ISL_455700|2020-03-25:6073807.000000,hCoV-19/Italy/BG-9225-26Feb/2020|EPI_ISL_460083|2020-02-26:6073807.000000,hCoV-19/Australia/QLDID923/2020|EPI_ISL_418801|2020-03-14:0.000000,hCoV-19/Sweden/20-05448/2020|EPI_ISL_434643|2020-03-10:0.000000,hCoV-19/England/LOND-D704E/2020|EPI_ISL_478455|2020-04-03:2093441.000000,hCoV-19/England/LOND-D35BC/2020|EPI_ISL_440960|2020-04-02:6073807.000000,hCoV-19/England/LOND-D3AAE/2020|EPI_ISL_441032|2020-04-06:6073807.000000,hCoV-19/England/LOND-D4788/2020|EPI_ISL_444152|2020-04-09:6073807.000000,hCoV-19/England/LOND-D3789/2020|EPI_ISL_440983|2020-03-31:6073807.000000,hCoV-19/Portugal/PT0367/2020|EPI_ISL_454083|2020-03-19:6073807.000000,(hCoV-19/England/LOND-D44DC/2020|EPI_ISL_444130|2020-04-08:6073807.000000,hCoV-19/England/LOND-D45E8/2020|EPI_ISL_444139|2020-04-08:6073807.000000,hCoV-19/Australia/VIC451/2020|EPI_ISL_426747|2020-03-25:6073807.000000)35185:6073807.000000,hCoV-19/Sweden/20-08311/2020|EPI_ISL_475097|2020-03-21:0.000000,hCoV-19/Sweden/20-08722/2020|EPI_ISL_475116|2020-03-31:6073807.000000,hCoV-19/Sweden/20-08842/2020|EPI_ISL_475156|2020-04-09:6073807.000000,hCoV-19/Australia/VIC62/2020|EPI_ISL_419774|2020-03-13:6073807.000000,hCoV-19/Australia/VIC398/2020|EPI_ISL_426701|2020-03-24:6073807.000000,hCoV-19/England/LOND-D37B6/2020|EPI_ISL_440986|2020-03-31:6073807.000000,hCoV-19/England/LOND-D6CA5/2020|EPI_ISL_478419|2020-03-31:0.000000,hCoV-19/England/LOND-D38E0/2020|EPI_ISL_441005|2020-04-03:2093441.000000,hCoV-19/England/LOND-D4366/2020|EPI_ISL_444120|2020-04-06:2093441.000000,hCoV-19/England/LOND-D38C2/2020|EPI_ISL_441003|2020-04-02:2093441.000000,hCoV-19/England/LOND-D3A62/2020|EPI_ISL_441028|2020-04-06:2093441.000000,hCoV-19/England/LOND-D49DD/2020|EPI_ISL_444165|2020-04-10:6073807.000000,hCoV-19/England/LOND-D358F/2020|EPI_ISL_440957|2020-03-27:6073807.000000,hCoV-19/Sweden/20-08044/2020|EPI_ISL_454439|2020-03-09:0.000000,hCoV-19/Australia/VIC98/2020|EPI_ISL_419810|2020-03-16:0.000000,hCoV-19/Italy/AMC2-1245/2020|EPI_ISL_457826|2020-03-08:6073807.000000,hCoV-19/England/LOND-D38A4/2020|EPI_ISL_441001|2020-04-02:0.000000,hCoV-19/England/LOND-D4ACB/2020|EPI_ISL_444178|2020-04-11:6073807.000000,hCoV-19/England/LOND-D369B/2020|EPI_ISL_440972|2020-03-31:6073807.000000,hCoV-19/Norway/2200/2020|EPI_ISL_447837|2020-03-20:6073807.000000,hCoV-19/Australia/VIC44/2020|EPI_ISL_419767|2020-03-11:0.000000,hCoV-19/Sweden/20-50120/2020|EPI_ISL_469076|2020-03-04:6073807.000000,hCoV-19/England/LOND-D41D5/2020|EPI_ISL_444099|2020-04-06:2093441.000000,hCoV-19/England/LOND-D3947/2020|EPI_ISL_441011|2020-04-03:2093441.000000,hCoV-19/Italy/484/2020|EPI_ISL_457749|2020-02-27:6073807.000000,hCoV-19/Sweden/20-50266/2020|EPI_ISL_455907|2020-03-06:6073807.000000,hCoV-19/Lithuania/ChVir1632/2020|EPI_ISL_416741|2020-02:6073807.000000,hCoV-19/Norway/1955/2020|EPI_ISL_420146|2020-03-11:6073807.000000,hCoV-19/Iceland/183/2020|EPI_ISL_417746|2020-03-16:6073807.000000,hCoV-19/Sweden/20-05469/2020|EPI_ISL_434644|2020-03-10:6073807.000000)34871:6073807.000000,hCoV-19/England/20172045704/2020|EPI_ISL_465347|2020-04-14:6073807.000000,hCoV-19/USA/NY-PV09200/2020|EPI_ISL_422555|2020-03-22:6073807.000000,hCoV-19/Slovenia/12304/2020|EPI_ISL_420295|2020-03-24:0.000000,hCoV-19/Wales/PHWC-274AD/2020|EPI_ISL_432282|2020-03-31:0.000000,hCoV-19/Scotland/CVR2188/2020|EPI_ISL_493783|2020-04-11:9919485.000000,((hCoV-19/Netherlands/Utrecht_10031/2020|EPI_ISL_454780|2020-04-04:0.000000,hCoV-19/Netherlands/Utrecht_10027/2020|EPI_ISL_454776|2020-04-02:0.000000,hCoV-19/Netherlands/Utrecht_10023/2020|EPI_ISL_454772|2020-03-26:0.000000,(hCoV-19/Netherlands/ZuidHolland_188/2020|EPI_ISL_461360|2020-04-23:9919485.000000,hCoV-19/Netherlands/ZuidHolland_169/2020|EPI_ISL_461341|2020-04-26:9919485.000000)30851:9919485.000000,(hCoV-19/Netherlands/NoordHolland_25/2020|EPI_ISL_461215|2020-05-06:6073807.000000,hCoV-19/Netherlands/NoordHolland_33/2020|EPI_ISL_461222|2020-05-19:6073807.000000,hCoV-19/Netherlands/NoordHolland_26/2020|EPI_ISL_461216|2020-05-06:9919485.000000,hCoV-19/Netherlands/ZuidHolland_138/2020|EPI_ISL_461311|2020-05-06:6073807.000000)30853:9919485.000000,(hCoV-19/Netherlands/Overijssel_10/2020|EPI_ISL_460799|2020-04-08:6073807.000000,hCoV-19/Netherlands/Overijssel_7/2020|EPI_ISL_460826|2020-04-07:6073807.000000)30856:6073807.000000,hCoV-19/Netherlands/NA_153/2020|EPI_ISL_422688|2020-03-20:6073807.000000,hCoV-19/Netherlands/NA_600/2020|EPI_ISL_460763|2020-03-24:6073807.000000,hCoV-19/Netherlands/Flevoland_10/2020|EPI_ISL_460833|2020-04-23:6073807.000000,hCoV-19/Netherlands/Flevoland_4/2020|EPI_ISL_455113|2020-04-01:6073807.000000,hCoV-19/Netherlands/NoordHolland_18/2020|EPI_ISL_461208|2020-04-27:6073807.000000,(hCoV-19/Netherlands/NA_314/2020|EPI_ISL_422623|2020-04-02:6073807.000000,(hCoV-19/Netherlands/NA_699/2020|EPI_ISL_461134|2020-04-16:6073807.000000,((hCoV-19/Netherlands/ZuidHolland_196/2020|EPI_ISL_461368|2020-05-02:6073807.000000,hCoV-19/Netherlands/ZuidHolland_137/2020|EPI_ISL_461310|2020-05-04:6073807.000000)30866:6073807.000000,hCoV-19/Netherlands/NA_625/2020|EPI_ISL_460788|2020-04-27:6073807.000000,hCoV-19/Netherlands/NA_615/2020|EPI_ISL_460778|2020-03-16:6073807.000000)30864:6073807.000000)30863:6073807.000000)30862:6073807.000000)30847:9919485.000000,(hCoV-19/Northern_Ireland/NIRE-1022CB/2020|EPI_ISL_441398|2020-03-25:9919485.000000,hCoV-19/Netherlands/NA_501/2020|EPI_ISL_460674|2020-03-24:9919485.000000,hCoV-19/Netherlands/NA_521/2020|EPI_ISL_460694|2020-03-29:9919485.000000,(hCoV-19/Netherlands/NA_582/2020|EPI_ISL_460746|2020:9919485.000000,hCoV-19/Netherlands/Friesland_41/2020|EPI_ISL_460856|2020-05-03:9919485.000000)30846:9919485.000000,hCoV-19/Netherlands/NA_476/2020|EPI_ISL_455278|2020-04-14:9919485.000000,hCoV-19/Netherlands/NA_511/2020|EPI_ISL_460684|2020-03-24:9919485.000000,hCoV-19/Netherlands/NA_512/2020|EPI_ISL_460685|2020-04-01:9919485.000000,hCoV-19/Netherlands/NA_483/2020|EPI_ISL_455285|2020-04-01:9919485.000000,hCoV-19/Netherlands/NA_451/2020|EPI_ISL_455253|2020-03-30:9919485.000000,hCoV-19/Netherlands/NA_497/2020|EPI_ISL_460670|2020-04-06:9919485.000000,hCoV-19/Netherlands/NA_455/2020|EPI_ISL_455257|2020-03-24:9919485.000000,hCoV-19/Netherlands/NA_503/2020|EPI_ISL_460676|2020-04-02:9919485.000000,hCoV-19/Netherlands/NA_306/2020|EPI_ISL_422615|2020-04-01:9919485.000000,hCoV-19/Netherlands/NA_513/2020|EPI_ISL_460686|2020-03-24:9919485.000000,hCoV-19/Netherlands/NA_488/2020|EPI_ISL_460661|2020-03-24:0.000000,hCoV-19/Netherlands/NA_283/2020|EPI_ISL_422592|2020-03-31:0.000000,hCoV-19/Netherlands/NA_515/2020|EPI_ISL_460688|2020-04-01:9919485.000000)30830:9919485.000000,hCoV-19/Netherlands/NoordHolland_13/2020|EPI_ISL_460794|2020-03-30:9919485.000000,(hCoV-19/Netherlands/ZuidHolland_171/2020|EPI_ISL_461343|2020-04-29:9919485.000000,hCoV-19/Netherlands/NA_649/2020|EPI_ISL_461084|2020-05-07:9919485.000000)30829:9919485.000000,hCoV-19/Netherlands/Overijssel_16/2020|EPI_ISL_460805|2020-04-13:9919485.000000,hCoV-19/Netherlands/NoordHolland_12/2020|EPI_ISL_460793|2020-03-30:9919485.000000,hCoV-19/Netherlands/NA_601/2020|EPI_ISL_460764|2020-03-25:9919485.000000)30823:9919485.000000,hCoV-19/Germany/BAV-MVP0229/2020|EPI_ISL_466897|2020-04-24:0.000000,(hCoV-19/Italy/TE4925/2020|EPI_ISL_418255|2020-03-14:6073807.000000,(hCoV-19/India/CCMB_L1999/2020|EPI_ISL_495180|2020-06-04:4803553.000000,hCoV-19/India/CCMB_M58/2020|EPI_ISL_495215|2020-06-05:0.000000,hCoV-19/India/CCMB_M812/2020|EPI_ISL_495247|2020-06-12:0.000000,hCoV-19/India/CCMB_M359/2020|EPI_ISL_495200|2020-06-09:0.000000)31240:6073807.000000)31239:6073807.000000,hCoV-19/Austria/CeMM0071/2020|EPI_ISL_437941|2020-03-11:6073807.000000,hCoV-19/Switzerland/140077/2020|EPI_ISL_476123|2020-04-22:0.000000,(hCoV-19/Australia/VIC929/2020|EPI_ISL_427157|2020-03-30:6073807.000000,hCoV-19/Australia/VIC798/2020|EPI_ISL_427072|2020-04-01:0.000000)31458:0.000000,hCoV-19/Scotland/EDB022/2020|EPI_ISL_425828|2020-03-12:6073807.000000,hCoV-19/Switzerland/110459/2020|EPI_ISL_451878|2020-04-07:2093441.000000,(hCoV-19/Iceland/506/2020|EPI_ISL_424528|2020-03-21:2093441.000000,hCoV-19/USA/MI-MDHHS-SC20171/2020|EPI_ISL_436827|2020-03-19:2093441.000000,hCoV-19/USA/VT-UW-MAYO48/2020|EPI_ISL_500530|2020-03-23:2093441.000000)32548:2093441.000000,hCoV-19/Sweden/20-08639/2020|EPI_ISL_475556|2020-03-29:2093441.000000,hCoV-19/England/20136087804/2020|EPI_ISL_420910|2020-03-25:2093441.000000,((hCoV-19/England/20149042204/2020|EPI_ISL_466192|2020-04-02:2093441.000000,hCoV-19/England/OXON-ACBE7/2020|EPI_ISL_448517|2020-04-05:0.000000,(hCoV-19/England/BRIS-122957/2020|EPI_ISL_440767|2020-04-02:6073807.000000,hCoV-19/England/BRIS-12FFD0/2020|EPI_ISL_492722|2020-04-10:6073807.000000,hCoV-19/England/BRIS-12CE8B/2020|EPI_ISL_481911|2020-04-24:0.000000,hCoV-19/England/BRIS-123534/2020|EPI_ISL_442801|2020-04-05:6073807.000000,hCoV-19/England/BRIS-1255AB/2020|EPI_ISL_443800|2020-03-27:0.000000,hCoV-19/England/BRIS-124858/2020|EPI_ISL_443714|2020-03-25:6073807.000000,hCoV-19/England/BRIS-126D57/2020|EPI_ISL_459040|2020-04-08:0.000000)34855:0.000000,hCoV-19/England/BRIS-12582A/2020|EPI_ISL_443983|2020-03-29:6073807.000000,(hCoV-19/England/BRIS-124885/2020|EPI_ISL_470357|2020-03-24:6073807.000000,hCoV-19/England/BRIS-12A245/2020|EPI_ISL_458306|2020-04-16:6073807.000000)34869:6073807.000000,hCoV-19/England/BRIS-122939/2020|EPI_ISL_440729|2020-04-02:6073807.000000,hCoV-19/England/BRIS-127EAE/2020|EPI_ISL_469625|2020-04-17:2093441.000000,hCoV-19/England/BRIS-1853908/2020|EPI_ISL_492344|2020-04-11:2093441.000000,hCoV-19/England/BRIS-125C5B/2020|EPI_ISL_443967|2020-03-29:6073807.000000,hCoV-19/England/BRIS-12231D/2020|EPI_ISL_440068|2020-03-23:6073807.000000,hCoV-19/England/BRIS-12EEC5/2020|EPI_ISL_488438|2020-04-22:6073807.000000,hCoV-19/England/BRIS-121F47/2020|EPI_ISL_439979|2020-03-19:6073807.000000,hCoV-19/England/BRIS-13040A/2020|EPI_ISL_492685|2020-04-11:6073807.000000,hCoV-19/England/BRIS-12E6CD/2020|EPI_ISL_488255|2020-04-21:6073807.000000,hCoV-19/England/BRIS-130CA8/2020|EPI_ISL_492607|2020-03-22:6073807.000000,hCoV-19/England/BRIS-1275E5/2020|EPI_ISL_469551|2020-04-01:6073807.000000,hCoV-19/England/BRIS-125C3D/2020|EPI_ISL_443765|2020-03-30:2093441.000000,hCoV-19/England/BRIS-1269CC/2020|EPI_ISL_458914|2020-04-08:0.000000,hCoV-19/England/BRIS-12230E/2020|EPI_ISL_439959|2020-03-23:6073807.000000,hCoV-19/England/BRIS-121FFC/2020|EPI_ISL_440020|2020-03-20:6073807.000000)34844:2093441.000000,hCoV-19/England/BRIS-125FF8/2020|EPI_ISL_459035|2020-04-09:6073807.000000,hCoV-19/Belgium/UGent-68/2020|EPI_ISL_451179|2020-04-09:6073807.000000)34843:0.000000,(hCoV-19/Austria/CeMM0186/2020|EPI_ISL_438028|2020-03-11:6073807.000000,(hCoV-19/England/201080057/2020|EPI_ISL_464448|2020-03-05:6073807.000000,hCoV-19/England/201080056/2020|EPI_ISL_464447|2020-03-05:6073807.000000,hCoV-19/England/NORT-28106F/2020|EPI_ISL_488803|2020-03-03:6073807.000000,hCoV-19/England/20104002606/2020|EPI_ISL_417220|2020-03-03:6073807.000000)16586:6073807.000000,hCoV-19/Austria/CeMM0163/2020|EPI_ISL_438009|2020-03-06:6073807.000000,hCoV-19/Austria/CeMM0155/2020|EPI_ISL_438001|2020-03-03:0.000000,hCoV-19/Austria/CeMM0156/2020|EPI_ISL_438002|2020-03-03:0.000000)16584:6073807.000000,hCoV-19/USA/WI-GMF-00281/2020|EPI_ISL_419652|2020-03-25:6073807.000000,(hCoV-19/Wales/PHWC-26F9E/2020|EPI_ISL_422054|2020-03-29:6073807.000000,((hCoV-19/Wales/PHWC-26E73/2020|EPI_ISL_422122|2020-03-30:6073807.000000,hCoV-19/Wales/PHWC-2A55C/2020|EPI_ISL_445583|2020-04-07:6073807.000000)16596:6073807.000000,hCoV-19/Wales/PHWC-26FBC/2020|EPI_ISL_422120|2020-03-30:6073807.000000,hCoV-19/Wales/PHWC-255F7/2020|EPI_ISL_421011|2020-03-24:6073807.000000)16595:6073807.000000,hCoV-19/Ecuador/USFQ-039/2020|EPI_ISL_481245|2020-04-17:6073807.000000,hCoV-19/Wales/PHWC-252B4/2020|EPI_ISL_420985|2020-03-23:6073807.000000,hCoV-19/Wales/PHWC-28F50/2020|EPI_ISL_445462|2020-04-03:6073807.000000,hCoV-19/Wales/PHWC-2A4AA/2020|EPI_ISL_445572|2020-04-05:6073807.000000,hCoV-19/Ecuador/USFQ-110/2020|EPI_ISL_486845|2020-06-30:6073807.000000,hCoV-19/Ecuador/USFQ-020/2020|EPI_ISL_471267|2020-04-17:6073807.000000,hCoV-19/Ecuador/USFQ-004/2020|EPI_ISL_477014|2020-03-30:6073807.000000,hCoV-19/Ecuador/USFQ-1112/2020|EPI_ISL_486847|2020-06-30:6073807.000000,hCoV-19/Wales/PHWC-27B5D/2020|EPI_ISL_432327|2020-04-01:6073807.000000,hCoV-19/Wales/PHWC-29E43/2020|EPI_ISL_432194|2020-04-04:0.000000)16593:6073807.000000,((hCoV-19/Scotland/EDB156/2020|EPI_ISL_425921|2020-03-23:0.000000,((hCoV-19/Egypt/CUNCI-HGC3I014/2020|EPI_ISL_479696|2020-06-02:0.000000,(hCoV-19/Egypt/CUNCI-HGC3I013/2020|EPI_ISL_479694|2020-06-02:6073807.000000,hCoV-19/Egypt/CUNCI-HGC014/2020|EPI_ISL_468060|2020-05-02:0.000000)16614:6073807.000000)16613:0.000000,hCoV-19/England/20109028804/2020|EPI_ISL_464549|2020-03-06:0.000000,hCoV-19/England/NORW-E82EA/2020|EPI_ISL_449138|2020:0.000000,hCoV-19/England/NORW-E8C0A/2020|EPI_ISL_448291|2020-04-14:6073807.000000,(hCoV-19/England/NORW-EAE99/2020|EPI_ISL_457388|2020-04-30:6073807.000000,hCoV-19/England/NORW-EAF3C/2020|EPI_ISL_457394|2020-04-30:6073807.000000,(hCoV-19/England/NORW-E9ED6/2020|EPI_ISL_448379|2020-05-01:0.000000,hCoV-19/England/NORW-E760D/2020|EPI_ISL_461805|2020-05-04:0.000000,hCoV-19/England/NORW-EE800/2020|EPI_ISL_490556|2020-04-24:6073807.000000,hCoV-19/England/NOTT-11233E/2020|EPI_ISL_484372|2020-04-30:6073807.000000,hCoV-19/England/NORW-EAD9C/2020|EPI_ISL_457375|2020-04-29:0.000000,hCoV-19/England/NORW-E6F9A/2020|EPI_ISL_448994|2020-04-19:6073807.000000,hCoV-19/England/NORW-E9E30/2020|EPI_ISL_448372|2020-05-01:6073807.000000,hCoV-19/England/NORW-E95D1/2020|EPI_ISL_453604|2020-04-22:6073807.000000,(hCoV-19/England/NORW-E94A7/2020|EPI_ISL_448316|2020-04-22:6073807.000000,hCoV-19/England/NORW-E8FB6/2020|EPI_ISL_453571|2020-04-24:0.000000)16695:6073807.000000,hCoV-19/England/NORW-E748B/2020|EPI_ISL_449038|2020-05-04:0.000000,hCoV-19/England/CAMB-1AD2B3/2020|EPI_ISL_447986|2020:6073807.000000,hCoV-19/England/CAMB-82A71/2020|EPI_ISL_438652|2020-04-23:0.000000,hCoV-19/England/NORW-EAE7B/2020|EPI_ISL_457386|2020-04-29:0.000000,hCoV-19/England/NORW-EAE20/2020|EPI_ISL_457382|2020-04-29:0.000000,hCoV-19/England/NORW-E84D5/2020|EPI_ISL_449156|2020-04-17:0.000000)16687:6073807.000000,hCoV-19/England/NORW-E90A3/2020|EPI_ISL_461817|2020-04-28:0.000000,hCoV-19/England/NORW-E998A/2020|EPI_ISL_448345|2020-04-23:6073807.000000,(hCoV-19/England/NORW-EBDE6/2020|EPI_ISL_457511|2020-05-08:6073807.000000,hCoV-19/England/NORW-E9207/2020|EPI_ISL_461827|2020-04-26:6073807.000000)16719:0.000000,(hCoV-19/England/NORW-EB1EA/2020|EPI_ISL_472306|2020-05-04:0.000000,hCoV-19/England/NORW-E95E0/2020|EPI_ISL_453605|2020-04-22:0.000000,hCoV-19/England/NORW-EBA94/2020|EPI_ISL_457472|2020-05-06:0.000000)16720:6073807.000000,hCoV-19/England/NORW-E900D/2020|EPI_ISL_453573|2020-04-25:0.000000,hCoV-19/England/NORW-E9629/2020|EPI_ISL_453607|2020-04-22:6073807.000000,hCoV-19/England/CAMB-820AC/2020|EPI_ISL_438618|2020-04-21:6073807.000000,hCoV-19/England/NORW-E8F5C/2020|EPI_ISL_453567|2020-04-26:6073807.000000,hCoV-19/England/NORW-E9119/2020|EPI_ISL_461822|2020-04-28:6073807.000000,(hCoV-19/England/NORW-E7DEA/2020|EPI_ISL_449090|2020-05-06:6073807.000000,hCoV-19/England/NORW-E8DE9/2020|EPI_ISL_461811|2020-04-28:6073807.000000)16713:0.000000,hCoV-19/England/NORW-E944D/2020|EPI_ISL_448313|2020-04-22:0.000000,hCoV-19/England/NORW-E80B3/2020|EPI_ISL_449104|2020-04-12:6073807.000000,hCoV-19/England/NORW-EAAB3/2020|EPI_ISL_457353|2020-05-09:0.000000,hCoV-19/England/NORW-EAC44/2020|EPI_ISL_461885|2020-04-29:6073807.000000,hCoV-19/England/NORW-E9A0F/2020|EPI_ISL_448348|2020-04-22:0.000000,hCoV-19/England/NORW-E6FD6/2020|EPI_ISL_453548|2020-04-22:0.000000,hCoV-19/England/NORW-EA109/2020|EPI_ISL_448388|2020-05-02:0.000000,hCoV-19/England/NORW-E8D52/2020|EPI_ISL_448306|2020:0.000000)16684:0.000000,hCoV-19/England/20144012404/2020|EPI_ISL_423507|2020-03-30:6073807.000000,(hCoV-19/England/NORW-EB26F/2020|EPI_ISL_457412|2020-05-01:6073807.000000,(hCoV-19/England/NORW-E82BD/2020|EPI_ISL_449135|2020-04-13:0.000000,hCoV-19/England/NORW-E9182/2020|EPI_ISL_461825|2020-04-28:0.000000)16621:0.000000)16620:0.000000,hCoV-19/Mexico/CDMX-INER_04/2020|EPI_ISL_424626|2020-03-15:0.000000,(hCoV-19/England/NORW-E8EF5/2020|EPI_ISL_453563|2020-04-24:0.000000,hCoV-19/England/NORW-E8332/2020|EPI_ISL_449142|2020:6073807.000000)16625:6073807.000000,hCoV-19/England/NORW-E87DC/2020|EPI_ISL_448235|2020-04-11:0.000000,hCoV-19/England/NORW-E89D6/2020|EPI_ISL_448260|2020:6073807.000000,((hCoV-19/England/NORW-E7931/2020|EPI_ISL_449083|2020-05-05:6073807.000000,hCoV-19/England/NORW-EBBCE/2020|EPI_ISL_457487|2020-05-06:0.000000,hCoV-19/England/NORW-EBCAD/2020|EPI_ISL_457498|2020-05-06:6073807.000000,hCoV-19/England/NORW-EB1CC/2020|EPI_ISL_472305|2020-05-04:6073807.000000)16674:0.000000,hCoV-19/England/NORW-E7940/2020|EPI_ISL_449084|2020-05-05:6073807.000000,hCoV-19/England/NORW-E7922/2020|EPI_ISL_449082|2020-05-05:0.000000,hCoV-19/England/NORW-EB91F/2020|EPI_ISL_457456|2020-05-08:0.000000)16673:0.000000,(hCoV-19/England/NORW-EBB82/2020|EPI_ISL_457484|2020-05-07:0.000000,hCoV-19/England/NORW-E704B/2020|EPI_ISL_453550|2020-04-21:0.000000,hCoV-19/England/NORW-E6E42/2020|EPI_ISL_448983|2020-04-21:0.000000,hCoV-19/England/NORW-E8745/2020|EPI_ISL_448229|2020-04-15:0.000000,hCoV-19/England/NORW-E96ED/2020|EPI_ISL_453613|2020-04-22:6073807.000000,hCoV-19/England/NORW-E7166/2020|EPI_ISL_449007|2020-04-19:6073807.000000)16679:0.000000,hCoV-19/England/NORW-E89F4/2020|EPI_ISL_448262|2020-04-11:0.000000,(hCoV-19/Scotland/EDB2567/2020|EPI_ISL_439232|2020-04-24:0.000000,hCoV-19/Scotland/EDB3568/2020|EPI_ISL_439288|2020-04-27:6073807.000000,hCoV-19/Scotland/EDB2488/2020|EPI_ISL_439222|2020-04-23:6073807.000000,hCoV-19/Scotland/EDB3913/2020|EPI_ISL_491494|2020-05-01:6073807.000000,hCoV-19/Scotland/EDB2270/2020|EPI_ISL_491514|2020-04-20:0.000000,hCoV-19/Scotland/EDB2566/2020|EPI_ISL_491571|2020-04-24:0.000000)16645:6073807.000000,hCoV-19/England/NORW-E711B/2020|EPI_ISL_449003|2020-04-18:6073807.000000,(hCoV-19/England/NORW-EAED5/2020|EPI_ISL_457391|2020-04-30:0.000000,hCoV-19/England/NORW-EB5C0/2020|EPI_ISL_457445|2020-05-01:6073807.000000)16643:0.000000,(hCoV-19/England/NORW-E9E9A/2020|EPI_ISL_448376|2020-05-02:6073807.000000,hCoV-19/England/NORW-E79D7/2020|EPI_ISL_449086|2020-05-04:6073807.000000)16667:0.000000,(hCoV-19/England/20170000904/2020|EPI_ISL_465263|2020-04-20:0.000000,hCoV-19/England/20170000704/2020|EPI_ISL_465262|2020-04-20:6073807.000000,hCoV-19/England/LOND-D6A9C/2020|EPI_ISL_461768|2020-04-25:0.000000,(hCoV-19/England/CAMB-766E5/2020|EPI_ISL_438506|2020-03-30:6073807.000000,hCoV-19/England/CAMB-80484/2020|EPI_ISL_470382|2020-04-09:6073807.000000)16671:6073807.000000)16668:0.000000,((hCoV-19/England/NORW-E9D60/2020|EPI_ISL_448363|2020-05-01:6073807.000000,hCoV-19/England/NORW-EC6DB/2020|EPI_ISL_457551|2020-05-10:0.000000)16634:6073807.000000,hCoV-19/England/NORW-EBE10/2020|EPI_ISL_457514|2020-05-06:0.000000,hCoV-19/England/NORW-EB074/2020|EPI_ISL_472296|2020-05-04:6073807.000000,hCoV-19/England/NORW-EBCF8/2020|EPI_ISL_457500|2020-05-08:0.000000,hCoV-19/England/NORW-EC5FC/2020|EPI_ISL_457540|2020-05-08:6073807.000000,hCoV-19/England/NORW-E8F3E/2020|EPI_ISL_453565|2020-04-26:6073807.000000)16633:0.000000,hCoV-19/Australia/SAP206/2020|EPI_ISL_468036|2020-03-30:6073807.000000,hCoV-19/England/NORW-E6F21/2020|EPI_ISL_448993|2020:6073807.000000,hCoV-19/England/CAMB-7D97C/2020|EPI_ISL_441773|2020-04-06:0.000000,hCoV-19/England/CAMB-788B0/2020|EPI_ISL_433786|2020-04-07:6073807.000000,hCoV-19/England/CAMB-1ABEFD/2020|EPI_ISL_444345|2020:6073807.000000,hCoV-19/England/CAMB-7FEC6/2020|EPI_ISL_444430|2020-04-18:0.000000,(hCoV-19/England/CAMB-7665E/2020|EPI_ISL_439475|2020-03-29:0.000000,hCoV-19/England/LIVE-9A1AE/2020|EPI_ISL_439855|2020-04-17:0.000000)16657:0.000000,(hCoV-19/England/CAMB-76E47/2020|EPI_ISL_439415|2020-03-31:0.000000,hCoV-19/England/CAMB-7D5C3/2020|EPI_ISL_442113|2020-04-06:0.000000,(hCoV-19/England/SHEF-C0707/2020|EPI_ISL_420270|2020-03-22:6073807.000000,(hCoV-19/England/SHEF-C724B/2020|EPI_ISL_453722|2020-04-21:0.000000,hCoV-19/England/SHEF-C6EFD/2020|EPI_ISL_490605|2020-04-29:6073807.000000,hCoV-19/England/SHEF-C58A5/2020|EPI_ISL_475384|2020-04-26:6073807.000000,hCoV-19/England/SHEF-C469D/2020|EPI_ISL_457605|2020-05-01:6073807.000000,hCoV-19/England/SHEF-D0E69/2020|EPI_ISL_490639|2020-04-30:0.000000)16661:6073807.000000)16660:6073807.000000)16658:6073807.000000,hCoV-19/England/CAMB-78346/2020|EPI_ISL_433720|2020-04-03:0.000000,hCoV-19/England/BRIS-125541/2020|EPI_ISL_443782|2020-03-28:0.000000,hCoV-19/England/20129036004/2020|EPI_ISL_424032|2020-03-20:6073807.000000,hCoV-19/Luxembourg/LNS0211710/2020|EPI_ISL_429760|2020-03-22:0.000000,hCoV-19/England/NORW-E88AC/2020|EPI_ISL_448244|2020-04-11:6073807.000000)16612:6073807.000000)16611:0.000000,hCoV-19/England/PORT-2D3F43/2020|EPI_ISL_499328|2020-04-23:0.000000,hCoV-19/England/CAMB-73026/2020|EPI_ISL_440169|2020-03-21:0.000000)16609:0.000000,hCoV-19/England/20119040504/2020|EPI_ISL_465058|2020-03-12:9919485.000000,hCoV-19/USA/MN65-MDH65/2020|EPI_ISL_419393|2020-03-14:9919485.000000,((hCoV-19/Australia/NSW263/2020|EPI_ISL_451528|2020-03-27:9919485.000000,hCoV-19/Australia/VIC786/2020|EPI_ISL_427061|2020-03-30:9919485.000000)30783:9919485.000000,hCoV-19/Australia/VIC444/2020|EPI_ISL_426741|2020-03-27:9919485.000000,hCoV-19/Australia/VIC1071/2020|EPI_ISL_430581|2020-04-05:9919485.000000,hCoV-19/Australia/VIC971/2020|EPI_ISL_430661|2020-03-27:9919485.000000)30782:9919485.000000,(hCoV-19/USA/PR-CDC-3578/2020|EPI_ISL_447845|2020-03-08:6073807.000000,hCoV-19/Italy/FVG-ICGEB_bal1A/2020|EPI_ISL_479616|2020-03-27:6073807.000000,hCoV-19/Italy/FVG-ICGEB_bal1B/2020|EPI_ISL_479617|2020-03-27:6073807.000000)30870:6073807.000000,(hCoV-19/Australia/VIC1313/2020|EPI_ISL_430714|2020-04-10:2093441.000000,hCoV-19/England/BRIS-1227A8/2020|EPI_ISL_440776|2020-04-04:2093441.000000)31000:2093441.000000,(hCoV-19/Wales/PHWC-2AB78/2020|EPI_ISL_445672|2020-04-07:2093441.000000,hCoV-19/Wales/PHWC-268A2/2020|EPI_ISL_422057|2020-03-28:2093441.000000,hCoV-19/Wales/PHWC-2ABD2/2020|EPI_ISL_445677|2020-04-05:2093441.000000)31001:2093441.000000,hCoV-19/India/GBRC7/2020|EPI_ISL_435054|2020-04-14:2093441.000000,(hCoV-19/Belgium/ULG-10189/2020|EPI_ISL_455977|2020-05-11:6073807.000000,hCoV-19/Belgium/ULG-10015/2020|EPI_ISL_421193|2020-03-14:6073807.000000)31072:6073807.000000,hCoV-19/Italy/TE26533/2020|EPI_ISL_436726|2020-04-27:6073807.000000,hCoV-19/USA/ID-UW-3196/2020|EPI_ISL_490992|2020-03-26:6073807.000000,hCoV-19/Australia/VIC1025/2020|EPI_ISL_430532|2020-04-02:6073807.000000,((hCoV-19/Wales/PHWC-2624A/2020|EPI_ISL_422083|2020-03-27:0.000000,(hCoV-19/Wales/PHWC-266F3/2020|EPI_ISL_422109|2020-03-27:0.000000,(hCoV-19/England/BRIS-12530B/2020|EPI_ISL_443701|2020-03-28:6073807.000000,hCoV-19/Wales/PHWC-27B20/2020|EPI_ISL_432367|2020-03-30:6073807.000000)31351:6073807.000000,hCoV-19/England/NORT-2830B8/2020|EPI_ISL_488569|2020-03-31:6073807.000000,hCoV-19/Wales/PHWC-2ACDF/2020|EPI_ISL_445691|2020-04-05:6073807.000000,hCoV-19/Wales/PHWC-3177A/2020|EPI_ISL_446483|2020-04-13:6073807.000000,(hCoV-19/Scotland/CVR3192/2020|EPI_ISL_493831|2020-04-28:6073807.000000,hCoV-19/Scotland/CVR3165/2020|EPI_ISL_449198|2020-04-22:6073807.000000,hCoV-19/Scotland/CVR3353/2020|EPI_ISL_456785|2020-05-01:6073807.000000,hCoV-19/Scotland/CVR3376/2020|EPI_ISL_456805|2020-05-07:0.000000)31355:6073807.000000,hCoV-19/Wales/PHWC-26BD6/2020|EPI_ISL_422082|2020-03-28:6073807.000000,hCoV-19/Wales/PHWC-2AD45/2020|EPI_ISL_445697|2020-04-06:6073807.000000,(hCoV-19/Wales/PHWC-248B3/2020|EPI_ISL_419453|2020-03-19:6073807.000000,hCoV-19/Wales/PHWC-26699/2020|EPI_ISL_422127|2020-03-27:6073807.000000,hCoV-19/Wales/PHWC-24E39/2020|EPI_ISL_432308|2020-03:6073807.000000)31396:6073807.000000,hCoV-19/Wales/PHWC-261F2/2020|EPI_ISL_422181|2020-03-26:0.000000,hCoV-19/Wales/PHWC-32269/2020|EPI_ISL_446623|2020-04-09:0.000000,hCoV-19/Wales/PHW06/2020|EPI_ISL_415435|2020-03-06:6073807.000000,hCoV-19/Wales/PHWC-24877/2020|EPI_ISL_432376|2020-03:6073807.000000,hCoV-19/Wales/PHW21/2020|EPI_ISL_416026|2020-03-11:6073807.000000,hCoV-19/Wales/PHWC-25C3E/2020|EPI_ISL_422041|2020-03-25:0.000000,hCoV-19/Wales/PHWC-1694BD/2020|EPI_ISL_499448|2020-04-02:6073807.000000,(hCoV-19/Wales/PHWC-16930B/2020|EPI_ISL_499429|2020-04-01:6073807.000000,hCoV-19/Wales/PHWC-168F08/2020|EPI_ISL_499366|2020-04-03:6073807.000000,hCoV-19/Wales/PHWC-277A4/2020|EPI_ISL_432288|2020-03-31:6073807.000000,hCoV-19/Wales/PHWC-1692FF/2020|EPI_ISL_499428|2020-04-05:6073807.000000,hCoV-19/Wales/PHWC-2A316/2020|EPI_ISL_445553|2020-04-06:6073807.000000,(hCoV-19/Wales/PHWC-25C10/2020|EPI_ISL_422154|2020-03-25:6073807.000000,hCoV-19/Wales/PHWC-27A32/2020|EPI_ISL_432217|2020-04-01:0.000000)31374:6073807.000000,(hCoV-19/Wales/PHWC-2C815/2020|EPI_ISL_445916|2020-04-01:6073807.000000,hCoV-19/Wales/PHWC-286D3/2020|EPI_ISL_432355|2020-04-01:6073807.000000,hCoV-19/Wales/PHWC-3218A/2020|EPI_ISL_446612|2020-04-14:6073807.000000,hCoV-19/Wales/PHWC-2E048/2020|EPI_ISL_446050|2020-04-10:6073807.000000,hCoV-19/Wales/PHWC-323EE/2020|EPI_ISL_446643|2020-04-12:6073807.000000)31376:6073807.000000,(hCoV-19/Wales/PHWC-169031/2020|EPI_ISL_499384|2020-04-03:6073807.000000,hCoV-19/Wales/PHWC-1693FC/2020|EPI_ISL_499440|2020-04-02:6073807.000000,(hCoV-19/Wales/PHWC-160331/2020|EPI_ISL_493976|2020-05-21:0.000000,hCoV-19/Wales/PHWC-160ED6/2020|EPI_ISL_493977|2020-05-20:6073807.000000)31383:6073807.000000,hCoV-19/England/CAMB-7C97D/2020|EPI_ISL_442192|2020-04-04:6073807.000000,hCoV-19/Wales/PHWC-27D2A/2020|EPI_ISL_432236|2020-04-01:6073807.000000,hCoV-19/Wales/PHWC-15E178/2020|EPI_ISL_472798|2020-05-13:6073807.000000,hCoV-19/Wales/PHWC-2D6ED/2020|EPI_ISL_446014|2020-04-04:6073807.000000,hCoV-19/England/CAMB-1AB91A/2020|EPI_ISL_470252|2020-04-20:6073807.000000,(hCoV-19/England/CAMB-1ACE38/2020|EPI_ISL_489437|2020-04-22:6073807.000000,hCoV-19/England/CAMB-825AD/2020|EPI_ISL_443558|2020-04-13:6073807.000000)31390:6073807.000000,hCoV-19/England/CAMB-1AA7A8/2020|EPI_ISL_470124|2020-04-17:6073807.000000,hCoV-19/England/CAMB-83409/2020|EPI_ISL_443512|2020-04-14:6073807.000000,hCoV-19/England/CAMB-1AADB5/2020|EPI_ISL_470344|2020-04-19:6073807.000000,hCoV-19/England/CAMB-7F664/2020|EPI_ISL_470433|2020-04-08:6073807.000000)31380:6073807.000000,hCoV-19/Wales/PHWC-169426/2020|EPI_ISL_499442|2020-04-01:6073807.000000,hCoV-19/Wales/PHWC-2A7DE/2020|EPI_ISL_445619|2020-04-07:6073807.000000,hCoV-19/Wales/PHWC-2A2FB/2020|EPI_ISL_445552|2020-04-07:6073807.000000,hCoV-19/Wales/PHWC-314FB/2020|EPI_ISL_446455|2020-04-12:6073807.000000,hCoV-19/Wales/PHWC-168E74/2020|EPI_ISL_499358|2020-04-01:6073807.000000,hCoV-19/Wales/PHWC-255AC/2020|EPI_ISL_421008|2020-03-23:6073807.000000,hCoV-19/Wales/PHWC-272FE/2020|EPI_ISL_432235|2020-03-30:6073807.000000,hCoV-19/Wales/PHWC-2C639/2020|EPI_ISL_445887|2020-03-31:6073807.000000)31361:6073807.000000,hCoV-19/Wales/PHWC-27CD2/2020|EPI_ISL_432192|2020-04-01:6073807.000000,hCoV-19/Wales/PHWC-2522D/2020|EPI_ISL_420949|2020-03-21:6073807.000000,hCoV-19/Wales/PHWC-29ECB/2020|EPI_ISL_432368|2020-04-04:6073807.000000,hCoV-19/Wales/PHWC-168F35/2020|EPI_ISL_499369|2020-04-01:6073807.000000,hCoV-19/Wales/PHWC-266D5/2020|EPI_ISL_422158|2020-03-27:6073807.000000,hCoV-19/Wales/PHWC-2849D/2020|EPI_ISL_432360|2020-03-29:6073807.000000,hCoV-19/Wales/PHWC-286E2/2020|EPI_ISL_432356|2020-04-01:6073807.000000,hCoV-19/Wales/PHWC-25C01/2020|EPI_ISL_422064|2020-03-25:0.000000,hCoV-19/Wales/PHWC-2F065/2020|EPI_ISL_446193|2020-04-06:0.000000,hCoV-19/Wales/PHWC-2531B/2020|EPI_ISL_432182|2020-03-22:6073807.000000,hCoV-19/Wales/PHWC-27A23/2020|EPI_ISL_432245|2020-04-01:6073807.000000)31331:0.000000)31330:0.000000,hCoV-19/USA/UT-02510/2020|EPI_ISL_493098|2020-04-23:6073807.000000)31329:6073807.000000,hCoV-19/Switzerland/100043/2020|EPI_ISL_466966|2020-03-11:6073807.000000,hCoV-19/Scotland/CVR2226/2020|EPI_ISL_448168|2020-04-12:0.000000,hCoV-19/USA/WI-GMF-00441/2020|EPI_ISL_422465|2020-03-28:0.000000,hCoV-19/Austria/CeMM0300/2020|EPI_ISL_475776|2020-03-27:6073807.000000,hCoV-19/Georgia/Tb-477/2020|EPI_ISL_415642|2020-03-10:6073807.000000,hCoV-19/Austria/CeMM0373/2020|EPI_ISL_475818|2020-03-26:2093441.000000,(hCoV-19/Belgium/HP-0319108/2020|EPI_ISL_420364|2020-03-19:2093441.000000,hCoV-19/Belgium/ULG-10118/2020|EPI_ISL_427366|2020-04-07:2093441.000000,(hCoV-19/Belgium/ULG-10233/2020|EPI_ISL_498139|2020-05-16:2093441.000000,hCoV-19/Belgium/ULG-10192/2020|EPI_ISL_471427|2020-04-18:2093441.000000)32501:2093441.000000)32499:2093441.000000,(hCoV-19/Australia/NSW227/2020|EPI_ISL_451493|2020-03-28:2093441.000000,hCoV-19/England/LOND-D37C5/2020|EPI_ISL_440987|2020-03-31:2093441.000000)32502:2093441.000000,hCoV-19/Scotland/EDB020/2020|EPI_ISL_425826|2020-03-14:2093441.000000,hCoV-19/USA/MN133-MDH133/2020|EPI_ISL_421689|2020-03-16:2093441.000000,(hCoV-19/England/CAMB-1AC3DF/2020|EPI_ISL_489454|2020-04-22:2093441.000000,hCoV-19/England/CAMB-1B011A/2020|EPI_ISL_448111|2020-05-06:2093441.000000,hCoV-19/England/CAMB-82B50/2020|EPI_ISL_438663|2020-04-22:2093441.000000)32525:0.000000,hCoV-19/England/20134002104/2020|EPI_ISL_423053|2020-03-18:2093441.000000,(hCoV-19/USA/WI-UW-106/2020|EPI_ISL_425163|2020-03-30:2093441.000000,hCoV-19/USA/WI-GMF-02381/2020|EPI_ISL_436900|2020-05-04:2093441.000000)34686:2093441.000000,((hCoV-19/England/20138083204/2020|EPI_ISL_421839|2020-03-27:2093441.000000,hCoV-19/England/201080083/2020|EPI_ISL_464466|2020-03-06:2093441.000000,hCoV-19/England/20134081904/2020|EPI_ISL_423181|2020-03-20:2093441.000000,(hCoV-19/England/201380061/2020|EPI_ISL_421813|2020-03-25:2093441.000000,hCoV-19/England/20132004704/2020|EPI_ISL_423716|2020-03-23:2093441.000000)34701:2093441.000000,(hCoV-19/England/20150032604/2020|EPI_ISL_466224|2020-04-02:2093441.000000,hCoV-19/England/20150032804/2020|EPI_ISL_466225|2020-04-03:2093441.000000,hCoV-19/England/20126063003/2020|EPI_ISL_420466|2020-03-18:2093441.000000,hCoV-19/England/20142062904/2020|EPI_ISL_420775|2020-03-30:2093441.000000,hCoV-19/England/CAMB-83FEA/2020|EPI_ISL_438721|2020-04-27:2093441.000000,hCoV-19/England/20164072104/2020|EPI_ISL_466472|2020-04-12:2093441.000000,hCoV-19/England/20144066304/2020|EPI_ISL_423555|2020-03-31:2093441.000000,(hCoV-19/England/LOND-D3BF6/2020|EPI_ISL_449640|2020-04-04:2093441.000000,hCoV-19/England/LOND-D5426/2020|EPI_ISL_444219|2020-04-15:2093441.000000)34712:2093441.000000,hCoV-19/England/20130055502/2020|EPI_ISL_420633|2020-03-19:2093441.000000,hCoV-19/England/CAMB-77505/2020|EPI_ISL_438523|2020-04-01:2093441.000000,hCoV-19/England/CAMB-77875/2020|EPI_ISL_439489|2020-03-31:2093441.000000)34703:2093441.000000,hCoV-19/England/200981386/2020|EPI_ISL_414010|2020-02-26:2093441.000000,hCoV-19/USA/MA-QDX-69/2020|EPI_ISL_467865|2020-03-15:2093441.000000,hCoV-19/England/200991076/2020|EPI_ISL_414524|2020-03-01:2093441.000000,hCoV-19/England/CAMB-7477B/2020|EPI_ISL_425333|2020-03-29:2093441.000000,hCoV-19/England/BRIS-121B9E/2020|EPI_ISL_440255|2020-03-18:2093441.000000,hCoV-19/Sweden/20-50147/2020|EPI_ISL_454885|2020-03-04:2093441.000000,hCoV-19/Sweden/20-50144/2020|EPI_ISL_454884|2020-03-04:2093441.000000)34697:2093441.000000,hCoV-19/Netherlands/NoordBrabant_17/2020|EPI_ISL_414457|2020-03-06:2093441.000000)34696:2093441.000000,(hCoV-19/Italy/IZSPB_2161/2020|EPI_ISL_477200|2020-03-23:2093441.000000,hCoV-19/Italy/IZSPB_2167/2020|EPI_ISL_477199|2020-03-23:0.000000,hCoV-19/Denmark/ALAB-SSI-837/2020|EPI_ISL_444931|2020-03-27:2093441.000000,hCoV-19/Denmark/ALAB-SSI-809/2020|EPI_ISL_444918|2020-03-30:2093441.000000,hCoV-19/Denmark/ALAB-SSI-779/2020|EPI_ISL_444901|2020-03-19:2093441.000000,hCoV-19/Denmark/ALAB-SSI522/2020|EPI_ISL_429587|2020-03-26:2093441.000000,hCoV-19/Denmark/ALAB-SSI-856/2020|EPI_ISL_444944|2020-03-29:2093441.000000,(hCoV-19/England/LCST-24D733C/2020|EPI_ISL_499980|2020-06-29:2093441.000000,hCoV-19/England/LCST-24D6898/2020|EPI_ISL_478306|2020-05-31:2093441.000000)34728:2093441.000000,(hCoV-19/Denmark/ALAB-SSI521/2020|EPI_ISL_429586|2020-03-26:2093441.000000,hCoV-19/Denmark/ALAB-SSI-804/2020|EPI_ISL_444915|2020-03-27:0.000000)34729:2093441.000000,hCoV-19/Denmark/ALAB-SSI-690/2020|EPI_ISL_437040|2020-03-27:2093441.000000,hCoV-19/Denmark/ALAB-SSI-1102/2020|EPI_ISL_437635|2020-03-18:2093441.000000,hCoV-19/Denmark/ALAB-SSI-785/2020|EPI_ISL_444904|2020-03-30:2093441.000000,(hCoV-19/Denmark/ALAB-SSI-675/2020|EPI_ISL_437035|2020-03-27:2093441.000000,hCoV-19/Denmark/ALAB-SSI-806/2020|EPI_ISL_444917|2020-03-28:2093441.000000,hCoV-19/Denmark/ALAB-SSI-817/2020|EPI_ISL_437674|2020-03-28:2093441.000000)34754:2093441.000000,(hCoV-19/Denmark/ALAB-SSI-786/2020|EPI_ISL_437670|2020-03-30:2093441.000000,hCoV-19/Denmark/ALAB-SSI-842/2020|EPI_ISL_444934|2020-03-28:0.000000)34758:0.000000,(((hCoV-19/Denmark/ALAB-HH-255/2020|EPI_ISL_452091|2020-04-26:2093441.000000,hCoV-19/Denmark/ALAB-HH-209/2020|EPI_ISL_452064|2020-04-27:2093441.000000,(hCoV-19/Denmark/ALAB-HH-248/2020|EPI_ISL_452086|2020-04-25:2093441.000000,hCoV-19/Denmark/ALAB-HH-235/2020|EPI_ISL_452078|2020-04-28:2093441.000000)34765:2093441.000000)34763:2093441.000000,hCoV-19/Denmark/ALAB-HH-221/2020|EPI_ISL_452072|2020-04-28:2093441.000000,(hCoV-19/Denmark/ALAB-HH-228/2020|EPI_ISL_452076|2020-04-28:2093441.000000,hCoV-19/Denmark/ALAB-HH-198/2020|EPI_ISL_452059|2020-04-26:2093441.000000)34768:2093441.000000,hCoV-19/Denmark/ALAB-HH-213/2020|EPI_ISL_452068|2020-04-27:2093441.000000)34762:2093441.000000,hCoV-19/Denmark/ALAB-HH-204/2020|EPI_ISL_452061|2020-04-27:2093441.000000,hCoV-19/Denmark/ALAB-HH-218/2020|EPI_ISL_452069|2020-04-27:2093441.000000,hCoV-19/Denmark/ALAB-HH-212/2020|EPI_ISL_452067|2020-04-27:2093441.000000,hCoV-19/Denmark/ALAB-HH-249/2020|EPI_ISL_452087|2020-04-26:2093441.000000)34761:2093441.000000,hCoV-19/Denmark/ALAB-SSI-815/2020|EPI_ISL_444921|2020-03-30:2093441.000000,hCoV-19/Denmark/ALAB-SSI395/2020|EPI_ISL_429490|2020-03-23:2093441.000000,hCoV-19/Denmark/ALAB-SSI-787/2020|EPI_ISL_444905|2020-03-30:2093441.000000,hCoV-19/Denmark/ALAB-SSI-782/2020|EPI_ISL_444903|2020-03-30:2093441.000000,hCoV-19/Denmark/ALAB-SSI475/2020|EPI_ISL_429555|2020-03-25:2093441.000000,hCoV-19/Denmark/ALAB-SSI-846/2020|EPI_ISL_444937|2020-03-30:2093441.000000,hCoV-19/Denmark/ALAB-SSI-769/2020|EPI_ISL_444896|2020-03-19:2093441.000000,hCoV-19/Denmark/ALAB-SSI-890/2020|EPI_ISL_444958|2020-03-31:2093441.000000,hCoV-19/Denmark/ALAB-SSI-847/2020|EPI_ISL_444938|2020-03-30:2093441.000000,hCoV-19/Denmark/ALAB-SSI-893/2020|EPI_ISL_444960|2020-03-31:2093441.000000,hCoV-19/Denmark/ALAB-SSI467/2020|EPI_ISL_429547|2020-03-25:2093441.000000,hCoV-19/Denmark/ALAB-SSI-892/2020|EPI_ISL_444959|2020-03-31:2093441.000000,hCoV-19/Denmark/ALAB-SSI-688/2020|EPI_ISL_437038|2020-03-27:2093441.000000,hCoV-19/Denmark/ALAB-SSI454/2020|EPI_ISL_429539|2020-03-25:2093441.000000,hCoV-19/Denmark/ALAB-SSI-1086/2020|EPI_ISL_437632|2020-04-02:2093441.000000,hCoV-19/Denmark/ALAB-SSI-845/2020|EPI_ISL_437678|2020-03-28:2093441.000000,hCoV-19/Denmark/ALAB-SSI-843/2020|EPI_ISL_444935|2020-03-28:2093441.000000,hCoV-19/Denmark/ALAB-SSI451/2020|EPI_ISL_429538|2020-03-25:2093441.000000,hCoV-19/Denmark/ALAB-SSI-783/2020|EPI_ISL_437669|2020-03-30:2093441.000000,hCoV-19/Denmark/ALAB-SSI430/2020|EPI_ISL_429526|2020-03-24:2093441.000000,hCoV-19/Denmark/ALAB-HH-263/2020|EPI_ISL_452094|2020-04-14:2093441.000000,hCoV-19/Denmark/ALAB-SSI-673/2020|EPI_ISL_437033|2020-03-26:2093441.000000,hCoV-19/Denmark/ALAB-SSI-795/2020|EPI_ISL_444910|2020-03-30:2093441.000000,hCoV-19/Denmark/ALAB-SSI468/2020|EPI_ISL_429548|2020-03-25:2093441.000000,hCoV-19/Denmark/ALAB-SSI-689/2020|EPI_ISL_437039|2020-03-27:2093441.000000,hCoV-19/Denmark/ALAB-SSI-684/2020|EPI_ISL_444861|2020-03-27:2093441.000000,hCoV-19/Denmark/ALAB-SSI-770/2020|EPI_ISL_444897|2020-03-18:2093441.000000,hCoV-19/Denmark/ALAB-SSI-835/2020|EPI_ISL_444930|2020-03-27:2093441.000000,hCoV-19/Denmark/ALAB-SSI473/2020|EPI_ISL_429553|2020-03-25:2093441.000000,hCoV-19/Denmark/ALAB-SSI512/2020|EPI_ISL_429580|2020-03-25:2093441.000000)34722:2093441.000000,hCoV-19/USA/MA-MGH-00544/2020|EPI_ISL_460138|2020-03-20:0.000000,hCoV-19/England/20129085704/2020|EPI_ISL_424076|2020-03-21:0.000000,hCoV-19/USA/WA-UW-6528/2020|EPI_ISL_437858|2020-04-05:0.000000,hCoV-19/USA/NY-NYUMC808/2020|EPI_ISL_456044|2020-03-27:6073807.000000,hCoV-19/USA/OR-UW135/2020|EPI_ISL_416673|2020-03-11:6073807.000000,(hCoV-19/Belgium/ITM_C053/2020|EPI_ISL_434372|2020-03-26:6073807.000000,hCoV-19/Belgium/ITM_C161/2020|EPI_ISL_450728|2020-03-29:0.000000,hCoV-19/Belgium/VRMJ-0401372/2020|EPI_ISL_462226|2020-04-01:0.000000,hCoV-19/Belgium/FM-0408414/2020|EPI_ISL_462268|2020-04-08:0.000000,hCoV-19/Belgium/VBMJ-0401430/2020|EPI_ISL_462225|2020-04-01:6073807.000000,hCoV-19/Belgium/VJB-0327317/2020|EPI_ISL_462171|2020-03-27:6073807.000000,hCoV-19/Belgium/DPR-0406398/2020|EPI_ISL_462252|2020-04-06:6073807.000000,hCoV-19/Belgium/ITM_C152/2020|EPI_ISL_450727|2020-03-28:6073807.000000)16524:6073807.000000,(hCoV-19/USA/WA-UW-4318/2020|EPI_ISL_427259|2020-03-31:6073807.000000,hCoV-19/USA/AK-PHL010/2020|EPI_ISL_431013|2020-03-17:6073807.000000,hCoV-19/Australia/VIC149/2020|EPI_ISL_419846|2020-03-17:6073807.000000,hCoV-19/USA/AK-PHL092/2020|EPI_ISL_427619|2020-04-02:6073807.000000,hCoV-19/USA/AK-PHL052/2020|EPI_ISL_431018|2020-03-26:6073807.000000,hCoV-19/USA/AK-PHL013/2020|EPI_ISL_431015|2020-03-19:6073807.000000,hCoV-19/USA/AK-PHL002/2020|EPI_ISL_420303|2020-03-15:6073807.000000,hCoV-19/USA/AK-PHL077/2020|EPI_ISL_424347|2020-03-29:6073807.000000,hCoV-19/USA/AK-PHL003/2020|EPI_ISL_420304|2020-03-15:6073807.000000)16532:6073807.000000,((hCoV-19/USA/CT-UW-5749/2020|EPI_ISL_430917|2020-04-04:6073807.000000,hCoV-19/USA/CT-UW-5770/2020|EPI_ISL_430925|2020-04-04:6073807.000000)16541:6073807.000000,hCoV-19/USA/UN-UW358/2020|EPI_ISL_418925|2020-03:6073807.000000,hCoV-19/USA/MA-MGH-00628/2020|EPI_ISL_460137|2020-03-28:6073807.000000)16540:6073807.000000,hCoV-19/Australia/NSW302/2020|EPI_ISL_451566|2020-04-08:6073807.000000,hCoV-19/Slovenia/4584/2020|EPI_ISL_420294|2020-03-06:6073807.000000,(hCoV-19/India/GBRC148a/2020|EPI_ISL_458109|2020-05-17:6073807.000000,(hCoV-19/India/CCMB_L1965/2020|EPI_ISL_495176|2020-06-04:6073807.000000,hCoV-19/India/CCMB_L1693/2020|EPI_ISL_471623|2020-05-29:0.000000)16726:6073807.000000)16725:0.000000,hCoV-19/Kenya/P1132/2020|EPI_ISL_457854|2020-04-19:6073807.000000,hCoV-19/England/CAMB-1AF05D/2020|EPI_ISL_459296|2020-04-30:9919485.000000,hCoV-19/Kenya/P3045/2020|EPI_ISL_457897|2020-04-28:0.000000,((hCoV-19/England/CAMB-72FA2/2020|EPI_ISL_440161|2020-03-22:6073807.000000,hCoV-19/England/CAMB-72EB4/2020|EPI_ISL_440080|2020-03-21:0.000000,hCoV-19/England/CAMB-736BB/2020|EPI_ISL_440047|2020-03-22:6073807.000000)30874:6073807.000000,hCoV-19/India/GBRC320/2020|EPI_ISL_495078|2020-06-17:0.000000,(hCoV-19/Australia/NSW2229/2020|EPI_ISL_500677|2020-03-19:2093441.000000,hCoV-19/New_Zealand/20VR1984/2020|EPI_ISL_456321|2020-03-25:0.000000,(hCoV-19/Australia/NSW283/2020|EPI_ISL_451547|2020-04-01:2093441.000000,hCoV-19/Australia/NSW507/2020|EPI_ISL_455047|2020-04-06:2093441.000000,hCoV-19/Australia/NSW286/2020|EPI_ISL_451550|2020-04-03:2093441.000000,hCoV-19/Australia/NSW327/2020|EPI_ISL_451589|2020-04-05:2093441.000000,hCoV-19/Australia/NSW325/2020|EPI_ISL_451587|2020-04-09:2093441.000000,hCoV-19/Australia/NSW258/2020|EPI_ISL_451523|2020-03-27:2093441.000000,hCoV-19/Australia/NSW237/2020|EPI_ISL_451503|2020-03-29:2093441.000000,hCoV-19/Australia/NSW338/2020|EPI_ISL_451600|2020-04-05:2093441.000000,hCoV-19/Australia/NSW339/2020|EPI_ISL_451601|2020-03-25:0.000000,hCoV-19/Australia/NSW506/2020|EPI_ISL_455046|2020-03-29:0.000000,hCoV-19/Australia/NSW282/2020|EPI_ISL_451546|2020-04-01:6073807.000000)30940:2093441.000000,hCoV-19/Australia/NSW345/2020|EPI_ISL_451606|2020-04-01:2093441.000000,hCoV-19/Australia/SAP234/2020|EPI_ISL_483078|2020-03-24:0.000000,(hCoV-19/Australia/VIC323/2020|EPI_ISL_420014|2020-03-24:0.000000,hCoV-19/Australia/VIC898/2020|EPI_ISL_427148|2020-04-08:2093441.000000,hCoV-19/Australia/VIC989/2020|EPI_ISL_430551|2020-03-31:2093441.000000,hCoV-19/Australia/VIC912/2020|EPI_ISL_426881|2020-03-24:6073807.000000,hCoV-19/Australia/VIC319/2020|EPI_ISL_420010|2020-03-24:6073807.000000,hCoV-19/Australia/VIC534/2020|EPI_ISL_426800|2020-03-25:6073807.000000,(hCoV-19/Australia/VIC2076/2020|EPI_ISL_480616|2020-04-02:6073807.000000,hCoV-19/Australia/VIC800/2020|EPI_ISL_427074|2020-04-01:6073807.000000,hCoV-19/Australia/VIC964/2020|EPI_ISL_430655|2020-03-27:0.000000,hCoV-19/Australia/VIC1328/2020|EPI_ISL_430695|2020-04-12:6073807.000000,hCoV-19/Australia/VIC1000/2020|EPI_ISL_430484|2020-03-31:6073807.000000,hCoV-19/Australia/VIC783/2020|EPI_ISL_427058|2020-03-30:0.000000,(hCoV-19/Australia/VIC491/2020|EPI_ISL_426922|2020-03-30:6073807.000000,hCoV-19/Australia/VIC490/2020|EPI_ISL_426921|2020-03-30:0.000000,hCoV-19/Australia/VIC793/2020|EPI_ISL_427068|2020-03-31:6073807.000000)30894:6073807.000000,hCoV-19/Australia/VIC1428/2020|EPI_ISL_456435|2020-04-17:6073807.000000,hCoV-19/Australia/VIC1081/2020|EPI_ISL_430580|2020-04-06:6073807.000000,hCoV-19/Australia/VIC794/2020|EPI_ISL_427069|2020-03-31:6073807.000000,hCoV-19/Australia/VIC802/2020|EPI_ISL_427076|2020-04-01:6073807.000000,hCoV-19/Australia/VIC975/2020|EPI_ISL_430658|2020-03-28:6073807.000000,hCoV-19/Australia/VIC488/2020|EPI_ISL_426919|2020-03-29:6073807.000000,hCoV-19/Australia/VIC787/2020|EPI_ISL_427062|2020-03-30:6073807.000000,hCoV-19/Australia/VIC1002/2020|EPI_ISL_430486|2020-03-31:6073807.000000,hCoV-19/Australia/VIC486/2020|EPI_ISL_426917|2020-03-29:6073807.000000,hCoV-19/Australia/VIC478/2020|EPI_ISL_426910|2020-03-28:6073807.000000)30887:6073807.000000,hCoV-19/Australia/VIC1157/2020|EPI_ISL_430598|2020-04-09:0.000000,hCoV-19/Australia/VIC610/2020|EPI_ISL_426864|2020-03-26:2093441.000000,hCoV-19/Australia/VIC563/2020|EPI_ISL_426824|2020-03-24:2093441.000000,hCoV-19/Australia/VIC938/2020|EPI_ISL_430472|2020-03-25:2093441.000000,hCoV-19/Australia/VIC417/2020|EPI_ISL_426717|2020-03-25:2093441.000000,hCoV-19/Australia/VIC974/2020|EPI_ISL_430659|2020-03-28:2093441.000000)30881:6073807.000000,hCoV-19/Australia/VIC1086/2020|EPI_ISL_430597|2020-04-06:2093441.000000,(hCoV-19/Australia/VIC1486/2020|EPI_ISL_456455|2020-04-25:2093441.000000,hCoV-19/Australia/VIC1495/2020|EPI_ISL_456459|2020-04-29:2093441.000000)30936:2093441.000000,hCoV-19/Australia/VIC320/2020|EPI_ISL_420011|2020-03-24:2093441.000000,hCoV-19/Australia/VIC318/2020|EPI_ISL_420009|2020-03-24:2093441.000000,hCoV-19/Australia/VIC796/2020|EPI_ISL_427070|2020-03-31:2093441.000000,hCoV-19/Australia/SAP349/2020|EPI_ISL_483124|2020-03-22:2093441.000000,hCoV-19/Australia/VIC289/2020|EPI_ISL_419980|2020-03-22:2093441.000000,hCoV-19/Australia/VIC520/2020|EPI_ISL_426789|2020-03-23:2093441.000000,hCoV-19/Australia/VIC797/2020|EPI_ISL_427071|2020-04-01:0.000000,hCoV-19/Australia/SAP049/2020|EPI_ISL_451088|2020-03-24:2093441.000000,hCoV-19/Australia/SAP079/2020|EPI_ISL_451115|2020-03-31:2093441.000000,hCoV-19/Australia/VIC1067/2020|EPI_ISL_430670|2020-04-04:2093441.000000,hCoV-19/Australia/VIC738/2020|EPI_ISL_427017|2020-03-30:2093441.000000,hCoV-19/Australia/VIC735/2020|EPI_ISL_427014|2020-03-30:0.000000,hCoV-19/Portugal/PT0449/2020|EPI_ISL_454173|2020-03-28:0.000000,hCoV-19/Australia/VIC718/2020|EPI_ISL_427002|2020-03-27:0.000000,hCoV-19/Australia/VIC983/2020|EPI_ISL_430545|2020-03-30:2093441.000000,hCoV-19/Australia/VIC737/2020|EPI_ISL_427016|2020-03-30:0.000000,hCoV-19/New_Zealand/20VR2051/2020|EPI_ISL_456348|2020-04-05:0.000000,hCoV-19/New_Zealand/20VR1847/2020|EPI_ISL_456283|2020-03-28:0.000000,(hCoV-19/Australia/VIC628/2020|EPI_ISL_426932|2020-03-29:2093441.000000,hCoV-19/Australia/VIC475/2020|EPI_ISL_426907|2020-03-28:2093441.000000)30932:0.000000,(hCoV-19/Australia/VIC785/2020|EPI_ISL_427060|2020-03-30:2093441.000000,hCoV-19/Australia/VIC1107/2020|EPI_ISL_430590|2020-04-07:0.000000,hCoV-19/Australia/VIC1056/2020|EPI_ISL_430669|2020-04-03:2093441.000000)30933:0.000000,hCoV-19/Australia/VIC414/2020|EPI_ISL_426714|2020-03-26:2093441.000000,hCoV-19/Australia/VIC1378/2020|EPI_ISL_456417|2020-04-14:2093441.000000)30877:0.000000)30873:0.000000,hCoV-19/India/GBRC42/2020|EPI_ISL_444473|2020-04-29:2093441.000000,(hCoV-19/USA/WI-UW-280/2020|EPI_ISL_436574|2020-04-03:2093441.000000,hCoV-19/USA/PA-MGSC52-05/2020|EPI_ISL_436500|2020-03-19:2093441.000000,hCoV-19/USA/TX-GCID-192000207/2020|EPI_ISL_501169|2020-04-02:2093441.000000)30995:0.000000,(hCoV-19/Sweden/20-08533/2020|EPI_ISL_476143|2020-03-27:2093441.000000,hCoV-19/Sweden/20-50208/2020|EPI_ISL_454889|2020-03-06:2093441.000000,(hCoV-19/Sweden/20-08094/2020|EPI_ISL_454466|2020-03-06:2093441.000000,hCoV-19/Sweden/20-08093/2020|EPI_ISL_454465|2020-03-06:2093441.000000)31029:2093441.000000,(hCoV-19/Sweden/20-50241/2020|EPI_ISL_455882|2020-03-07:2093441.000000,hCoV-19/Sweden/20-50202/2020|EPI_ISL_455868|2020-03-05:2093441.000000,hCoV-19/Sweden/20-50206/2020|EPI_ISL_455869|2020-03-06:2093441.000000)31026:2093441.000000,hCoV-19/Sweden/20-08120/2020|EPI_ISL_454490|2020-03-09:2093441.000000,(hCoV-19/England/BRIS-1278A0/2020|EPI_ISL_469681|2020-04-01:2093441.000000,hCoV-19/England/BRIS-121976/2020|EPI_ISL_440233|2020-03-17:0.000000,hCoV-19/England/BRIS-129844/2020|EPI_ISL_458425|2020-04-01:2093441.000000)31010:2093441.000000,hCoV-19/Wales/PHW27/2020|EPI_ISL_415655|2020-03-12:2093441.000000,hCoV-19/Sweden/20-08073/2020|EPI_ISL_454450|2020-03-03:2093441.000000,hCoV-19/Sweden/20-08107/2020|EPI_ISL_454478|2020-03-08:2093441.000000,hCoV-19/Sweden/20-08122/2020|EPI_ISL_454492|2020-03-09:0.000000,hCoV-19/Sweden/20-50221/2020|EPI_ISL_455877|2020-03-07:2093441.000000,hCoV-19/Sweden/20-08092/2020|EPI_ISL_454464|2020-03-06:2093441.000000,hCoV-19/Sweden/20-08121/2020|EPI_ISL_454491|2020-03-09:2093441.000000,hCoV-19/Sweden/20-50154/2020|EPI_ISL_455861|2020-03-05:2093441.000000,hCoV-19/Sweden/20-50209/2020|EPI_ISL_455870|2020-03-06:2093441.000000,hCoV-19/Sweden/20-08083/2020|EPI_ISL_454457|2020-03-05:2093441.000000,hCoV-19/Sweden/20-08119/2020|EPI_ISL_454489|2020-03-09:2093441.000000,hCoV-19/Sweden/20-50091/2020|EPI_ISL_454874|2020-03-04:2093441.000000,hCoV-19/Sweden/20-50194/2020|EPI_ISL_455863|2020-03-05:2093441.000000,hCoV-19/Sweden/20-08113/2020|EPI_ISL_454484|2020-03-09:0.000000,hCoV-19/Sweden/20-08118/2020|EPI_ISL_454488|2020-03-09:0.000000)31005:2093441.000000,(hCoV-19/India/S52/2020|EPI_ISL_455672|2020-05-03:6073807.000000,hCoV-19/India/GBRC287/2020|EPI_ISL_495025|2020-07-04:0.000000,hCoV-19/Switzerland/120237/2020|EPI_ISL_468298|2020-05-01:6073807.000000)31041:6073807.000000,hCoV-19/Canada/ON_PHLU8150/2020|EPI_ISL_418355|2020-03-08:0.000000,(hCoV-19/Australia/VIC821/2020|EPI_ISL_427093|2020-04-03:6073807.000000,hCoV-19/Wales/PHWC-2A950/2020|EPI_ISL_445640|2020-04-08:6073807.000000,hCoV-19/Wales/PHWC-2A9E7/2020|EPI_ISL_445649|2020-04-08:6073807.000000,hCoV-19/Wales/PHWC-2A8AE/2020|EPI_ISL_445631|2020-04-07:0.000000)31044:0.000000,((hCoV-19/Australia/VIC537/2020|EPI_ISL_426803|2020-03-24:0.000000,hCoV-19/Australia/NSW116/2020|EPI_ISL_427698|2020-03-21:0.000000,(hCoV-19/Australia/VIC472/2020|EPI_ISL_426764|2020-03-26:0.000000,hCoV-19/Australia/VIC893/2020|EPI_ISL_427145|2020-04-06:6073807.000000)31050:6073807.000000)31048:0.000000,hCoV-19/Australia/VIC637/2020|EPI_ISL_426933|2020-03-28:6073807.000000,hCoV-19/Australia/VIC437/2020|EPI_ISL_426734|2020-03-26:6073807.000000,hCoV-19/Australia/VIC527/2020|EPI_ISL_426793|2020-03-24:6073807.000000,hCoV-19/Australia/VIC874/2020|EPI_ISL_427129|2020-04-05:6073807.000000,(hCoV-19/New_Zealand/20VR1780/2020|EPI_ISL_456249|2020-03-26:6073807.000000,hCoV-19/New_Zealand/20VR1776/2020|EPI_ISL_456245|2020-03-26:6073807.000000)31057:6073807.000000,(hCoV-19/Australia/NSW316/2020|EPI_ISL_451579|2020-03-30:6073807.000000,hCoV-19/New_Zealand/20VR2094/2020|EPI_ISL_456375|2020-04-08:6073807.000000,hCoV-19/Australia/NSW115/2020|EPI_ISL_427696|2020-03-21:6073807.000000,hCoV-19/Australia/NSW548/2020|EPI_ISL_455087|2020-03-23:6073807.000000,hCoV-19/Australia/NSW524/2020|EPI_ISL_455064|2020-03-26:6073807.000000,hCoV-19/Australia/NSW259/2020|EPI_ISL_451524|2020-03-28:6073807.000000)31063:6073807.000000,hCoV-19/Australia/VIC274/2020|EPI_ISL_419967|2020-03-22:6073807.000000,hCoV-19/Australia/VIC504/2020|EPI_ISL_426775|2020-03-23:6073807.000000,hCoV-19/Australia/NSW2021/2020|EPI_ISL_500604|2020-03-20:0.000000,hCoV-19/New_Zealand/20VR2030/2020|EPI_ISL_456338|2020-04-01:6073807.000000,hCoV-19/New_Zealand/20VR1890/2020|EPI_ISL_456295|2020-04-01:0.000000,hCoV-19/New_Zealand/20VR1286/2020|EPI_ISL_456210|2020-03-19:6073807.000000,hCoV-19/New_Zealand/20VR1924/2020|EPI_ISL_456309|2020-04-03:6073807.000000,hCoV-19/New_Zealand/20VR1949/2020|EPI_ISL_456319|2020-03-30:6073807.000000,hCoV-19/New_Zealand/20VR2086/2020|EPI_ISL_456370|2020-04-11:6073807.000000)31047:6073807.000000,hCoV-19/Wales/PHWC-16336B/2020|EPI_ISL_473283|2020-05-02:6073807.000000,hCoV-19/Germany/BAV-MVP0036/2020|EPI_ISL_437235|2020-03-21:6073807.000000,hCoV-19/Switzerland/110479/2020|EPI_ISL_451891|2020-04-06:6073807.000000,(hCoV-19/Netherlands/NA_118/2020|EPI_ISL_422665|2020-03-16:6073807.000000,hCoV-19/Netherlands/NA_170/2020|EPI_ISL_422705|2020-03-16:6073807.000000,hCoV-19/Netherlands/NA_117/2020|EPI_ISL_422664|2020-03-16:6073807.000000,hCoV-19/Netherlands/NA_169/2020|EPI_ISL_422704|2020-03-16:6073807.000000)31258:6073807.000000,hCoV-19/England/20149008604/2020|EPI_ISL_466138|2020-03-30:6073807.000000,(hCoV-19/Scotland/GCVR-173B51/2020|EPI_ISL_459111|2020-04-07:0.000000,hCoV-19/USA/VA-DCLS-0552/2020|EPI_ISL_485853|2020-03-14:6073807.000000,(hCoV-19/Scotland/CVR3193/2020|EPI_ISL_449213|2020-04-29:6073807.000000,hCoV-19/Scotland/CVR3776/2020|EPI_ISL_478109|2020-05-31:6073807.000000)31319:6073807.000000,hCoV-19/Scotland/GCVR-171810/2020|EPI_ISL_489580|2020-03-28:6073807.000000,hCoV-19/Scotland/CVR2038/2020|EPI_ISL_448142|2020-04-09:6073807.000000,hCoV-19/Scotland/GCVR-173A81/2020|EPI_ISL_459149|2020-04-07:6073807.000000,hCoV-19/Scotland/GCVR-173CB8/2020|EPI_ISL_459106|2020-04-07:6073807.000000,hCoV-19/Scotland/CVR2743/2020|EPI_ISL_438941|2020-04-18:6073807.000000,hCoV-19/Scotland/CVR2601/2020|EPI_ISL_453063|2020-04-16:6073807.000000,(hCoV-19/Scotland/CVR2863/2020|EPI_ISL_473604|2020-04-21:6073807.000000,hCoV-19/Scotland/CVR851/2020|EPI_ISL_433351|2020-03-27:6073807.000000,hCoV-19/Scotland/CVR1345/2020|EPI_ISL_433548|2020-03-31:6073807.000000,(hCoV-19/Scotland/CVR1030/2020|EPI_ISL_438754|2020-03-30:6073807.000000,hCoV-19/Scotland/CVR1695/2020|EPI_ISL_433655|2020-04-05:6073807.000000)31288:6073807.000000,((hCoV-19/Scotland/CVR3470/2020|EPI_ISL_456864|2020-05-11:0.000000,(hCoV-19/Scotland/CVR3580/2020|EPI_ISL_473712|2020-05-18:6073807.000000,hCoV-19/Scotland/CVR3461/2020|EPI_ISL_478066|2020-05-11:6073807.000000)31295:6073807.000000,hCoV-19/Scotland/CVR3789/2020|EPI_ISL_478117|2020-05-31:0.000000,hCoV-19/Scotland/CVR1872/2020|EPI_ISL_484519|2020-04-07:0.000000,hCoV-19/Scotland/CVR3901/2020|EPI_ISL_490697|2020-06-19:6073807.000000,hCoV-19/Scotland/CVR3892/2020|EPI_ISL_484676|2020-06-10:6073807.000000)31290:6073807.000000,hCoV-19/Scotland/CVR3482/2020|EPI_ISL_456874|2020-05-12:6073807.000000,hCoV-19/Scotland/CVR3449/2020|EPI_ISL_478059|2020-05-09:6073807.000000)31289:6073807.000000)31285:6073807.000000,hCoV-19/Scotland/GCVR-171889/2020|EPI_ISL_489660|2020-03-28:6073807.000000,hCoV-19/Scotland/EDB3169/2020|EPI_ISL_489009|2020-04-06:6073807.000000,hCoV-19/Scotland/CVR826/2020|EPI_ISL_433347|2020-03-27:6073807.000000,(hCoV-19/Scotland/CVR1959/2020|EPI_ISL_484533|2020-04-08:6073807.000000,hCoV-19/Scotland/GCVR-173C30/2020|EPI_ISL_459098|2020-04-07:6073807.000000)31301:6073807.000000,(hCoV-19/Scotland/GCVR-171A0B/2020|EPI_ISL_489547|2020-03-27:6073807.000000,hCoV-19/Scotland/CVR997/2020|EPI_ISL_433372|2020-03-28:6073807.000000)31302:6073807.000000,hCoV-19/Scotland/CVR2388/2020|EPI_ISL_448183|2020-04-14:6073807.000000,(hCoV-19/Scotland/CVR3519/2020|EPI_ISL_473659|2020-05-12:6073807.000000,hCoV-19/Scotland/CVR2573/2020|EPI_ISL_477976|2020-04-16:6073807.000000,hCoV-19/Scotland/CVR2357/2020|EPI_ISL_438892|2020-04-13:6073807.000000)31310:6073807.000000,hCoV-19/Scotland/CVR2707/2020|EPI_ISL_484649|2020-04-18:0.000000,hCoV-19/Scotland/CVR3672/2020|EPI_ISL_473753|2020-05-20:0.000000,hCoV-19/Scotland/CVR2384/2020|EPI_ISL_477924|2020-04-13:6073807.000000,hCoV-19/Scotland/CVR3119/2020|EPI_ISL_461691|2020-04-24:6073807.000000,hCoV-19/Scotland/CVR3266/2020|EPI_ISL_456771|2020-04-30:6073807.000000,hCoV-19/Scotland/CVR2655/2020|EPI_ISL_484630|2020-04-17:6073807.000000)31280:6073807.000000,(hCoV-19/England/201360200/2020|EPI_ISL_423237|2020-03-24:6073807.000000,hCoV-19/Australia/VIC920/2020|EPI_ISL_427153|2020-03-27:6073807.000000,hCoV-19/England/201060027/2020|EPI_ISL_464370|2020-03-05:6073807.000000,hCoV-19/Australia/VIC1224/2020|EPI_ISL_430522|2020-04-01:6073807.000000,hCoV-19/Spain/COV002732/2020|EPI_ISL_467283|2020-04-13:6073807.000000,hCoV-19/USA/MA-MGH-00521/2020|EPI_ISL_460224|2020-03-16:6073807.000000,hCoV-19/USA/UT-QDX-132/2020|EPI_ISL_467913|2020-03-13:6073807.000000,(hCoV-19/USA/IL-UW-MAYO5/2020|EPI_ISL_501077|2020-03-20:6073807.000000,hCoV-19/USA/IL-NM0125/2020|EPI_ISL_444607|2020-03-21:0.000000)31327:6073807.000000)31320:6073807.000000,hCoV-19/Australia/VIC489/2020|EPI_ISL_426920|2020-03-29:6073807.000000,hCoV-19/Australia/VIC870/2020|EPI_ISL_427125|2020-04-05:6073807.000000,hCoV-19/Spain/PaisVasco201492/2020|EPI_ISL_455353|2020-03-04:6073807.000000,hCoV-19/USA/IN-Lilly-IPB0170-4bc21/2020|EPI_ISL_421281|2020-03-19:0.000000,(hCoV-19/England/BRIS-123F18/2020|EPI_ISL_492825|2020-04-08:6073807.000000,hCoV-19/England/BRIS-123877/2020|EPI_ISL_442704|2020-04-06:0.000000,hCoV-19/England/BRIS-128EF8/2020|EPI_ISL_458750|2020-04-18:6073807.000000)31593:0.000000,hCoV-19/England/20139002204/2020|EPI_ISL_423337|2020-03-27:0.000000,hCoV-19/England/201040706/2020|EPI_ISL_464343|2020-03-04:6073807.000000,hCoV-19/Scotland/CVR58/2020|EPI_ISL_425788|2020-03-12:2093441.000000,hCoV-19/Wales/PHWC-15C13E/2020|EPI_ISL_493975|2020-04-19:2093441.000000,hCoV-19/England/20119029804/2020|EPI_ISL_465040|2020-03-12:2093441.000000,hCoV-19/England/CAMB-80466/2020|EPI_ISL_470434|2020-04-09:2093441.000000,hCoV-19/Belgium/SC-0319113/2020|EPI_ISL_420370|2020-03-19:2093441.000000,(hCoV-19/Denmark/ALAB-HH-195/2020|EPI_ISL_452058|2020-04-15:2093441.000000,(hCoV-19/Finland/6A959SIIC/2020|EPI_ISL_481711|2020-04-06:2093441.000000,hCoV-19/Finland/17A87S10/2020|EPI_ISL_481590|2020-04-17:2093441.000000)34820:2093441.000000)34819:2093441.000000,(hCoV-19/Denmark/ALAB-SSI425A/2020|EPI_ISL_429524|2020-03-24:2093441.000000,hCoV-19/USA/TX-HMH0193/2020|EPI_ISL_434868|2020-03-23:2093441.000000,hCoV-19/USA/TX-HMH095/2020|EPI_ISL_434800|2020-03-19:2093441.000000,hCoV-19/USA/TX-HMH0265/2020|EPI_ISL_434894|2020-03-26:2093441.000000,hCoV-19/USA/TX-HMH0287/2020|EPI_ISL_434914|2020-03-27:2093441.000000,(hCoV-19/USA/TX-HMH0100/2020|EPI_ISL_434805|2020-03-19:2093441.000000,(hCoV-19/USA/TX-HMH0358/2020|EPI_ISL_434951|2020-03-29:2093441.000000,hCoV-19/USA/TX-HMH0365/2020|EPI_ISL_434957|2020-03-30:2093441.000000)34827:2093441.000000)34826:2093441.000000,hCoV-19/USA/TX-HMH0159/2020|EPI_ISL_434858|2020-03-23:2093441.000000,hCoV-19/USA/TX-HMH0103/2020|EPI_ISL_434808|2020-03-19:2093441.000000,hCoV-19/USA/TX-HMH093/2020|EPI_ISL_434798|2020-03-19:2093441.000000,(hCoV-19/USA/TX-HMH0160/2020|EPI_ISL_434859|2020-03-23:2093441.000000,(hCoV-19/USA/TX-HMH0403/2020|EPI_ISL_434990|2020-03-31:2093441.000000,hCoV-19/USA/TX-HMH0397/2020|EPI_ISL_434984|2020-03-31:2093441.000000,hCoV-19/USA/TX-HMH0201/2020|EPI_ISL_434876|2020-03-24:2093441.000000,hCoV-19/USA/TX-HMH0367/2020|EPI_ISL_434959|2020-03-29:2093441.000000,hCoV-19/USA/TX-HMH0372/2020|EPI_ISL_434963|2020-03-30:2093441.000000,hCoV-19/USA/TX-HMH0449/2020|EPI_ISL_435028|2020-04-03:2093441.000000,hCoV-19/USA/TX-HMH0415/2020|EPI_ISL_434999|2020-04-01:2093441.000000,hCoV-19/USA/TX-HMH0392/2020|EPI_ISL_434979|2020-03-31:2093441.000000,hCoV-19/USA/TX-HMH0408/2020|EPI_ISL_434994|2020-03-31:2093441.000000,hCoV-19/USA/TX-HMH0353/2020|EPI_ISL_434947|2020-03-29:2093441.000000)34832:2093441.000000)34831:2093441.000000,hCoV-19/USA/TX-HMH0203/2020|EPI_ISL_434878|2020-03-24:2093441.000000)34821:2093441.000000,(hCoV-19/Australia/NSW2251/2020|EPI_ISL_500690|2020-03-22:6073807.000000,hCoV-19/Australia/NSW241/2020|EPI_ISL_451507|2020-03-25:6073807.000000,hCoV-19/Australia/NSW118/2020|EPI_ISL_427693|2020-03-22:6073807.000000)16513:6073807.000000,((hCoV-19/India/GBRC88a/2020|EPI_ISL_447549|2020-05-03:6073807.000000,hCoV-19/India/GBRC89/2020|EPI_ISL_447551|2020-04-25:0.000000)16521:6073807.000000,hCoV-19/India/GBRC18/2020|EPI_ISL_437447|2020-04-26:6073807.000000,hCoV-19/India/GBRC19/2020|EPI_ISL_437448|2020-04-26:6073807.000000,hCoV-19/India/GBRC29/2020|EPI_ISL_444460|2020-04-30:6073807.000000,(hCoV-19/India/GBRC163a/2020|EPI_ISL_461497|2020-05-27:0.000000,hCoV-19/India/GBRC163b/2020|EPI_ISL_461498|2020-05-27:6073807.000000)16520:6073807.000000,hCoV-19/India/GBRC88b/2020|EPI_ISL_447550|2020-05-03:6073807.000000)16515:0.000000,hCoV-19/England/20149005404/2020|EPI_ISL_466109|2020-04-01:9919485.000000,hCoV-19/England/20119000304/2020|EPI_ISL_465001|2020-03-12:2093441.000000,(hCoV-19/Iceland/370/2020|EPI_ISL_424394|2020-03-19:2093441.000000,(hCoV-19/India/10270/2020|EPI_ISL_497767|2020:2093441.000000,(hCoV-19/India/ILSCV27725/2020|EPI_ISL_481122|2020-05-21:2093441.000000,hCoV-19/India/ILSCV27726/2020|EPI_ISL_481123|2020-05-21:2093441.000000)30956:2093441.000000)30955:2093441.000000,((hCoV-19/Poland/PL_P17/2020|EPI_ISL_451978|2020-04-01:2093441.000000,(hCoV-19/England/LIVE-A65EF/2020|EPI_ISL_499724|2020-03-19:0.000000,hCoV-19/France/BFC6053/2020|EPI_ISL_443307|2020-04-09:2093441.000000,hCoV-19/England/20169004404/2020|EPI_ISL_465177|2020-04-18:2093441.000000)30961:0.000000,hCoV-19/New_Zealand/20VR1797/2020|EPI_ISL_456256|2020-03-23:2093441.000000,hCoV-19/Wales/PHWC-2B7CE/2020|EPI_ISL_445763|2020-04-12:2093441.000000,((hCoV-19/England/CAMB-7B1EF/2020|EPI_ISL_433931|2020-04-12:2093441.000000,hCoV-19/England/OXON-AEA33/2020|EPI_ISL_448749|2020:2093441.000000,hCoV-19/England/OXON-AE471/2020|EPI_ISL_448692|2020:2093441.000000,hCoV-19/England/OXON-AF8DE/2020|EPI_ISL_478783|2020-04-15:2093441.000000)30970:2093441.000000,(hCoV-19/England/OXON-B2173/2020|EPI_ISL_479123|2020-04-13:0.000000,hCoV-19/England/CAMB-7872C/2020|EPI_ISL_433766|2020:0.000000,hCoV-19/England/CAMB-7F2CA/2020|EPI_ISL_442858|2020-04-07:0.000000,hCoV-19/England/OXON-B2708/2020|EPI_ISL_479169|2020-04-02:2093441.000000,hCoV-19/England/OXON-AEE82/2020|EPI_ISL_448790|2020-04-08:2093441.000000,hCoV-19/England/OXON-B1F98/2020|EPI_ISL_479103|2020-04-15:0.000000)30973:0.000000)30969:2093441.000000,hCoV-19/Belgium/UGent-24/2020|EPI_ISL_425063|2020-03-24:2093441.000000,hCoV-19/England/LIVE-A6734/2020|EPI_ISL_499736|2020-03-15:2093441.000000,hCoV-19/England/20119026102/2020|EPI_ISL_418671|2020-03-13:2093441.000000,hCoV-19/Scotland/CVR2930/2020|EPI_ISL_448206|2020-04-22:2093441.000000,hCoV-19/USA/NY-PV09431/2020|EPI_ISL_450108|2020-03-11:2093441.000000,hCoV-19/Wales/PHWC-25339/2020|EPI_ISL_432348|2020-03-23:2093441.000000,(hCoV-19/Australia/SAP342/2020|EPI_ISL_483119|2020-03-23:0.000000,hCoV-19/Australia/SAP246/2020|EPI_ISL_468014|2020-03-26:2093441.000000)30985:2093441.000000,hCoV-19/England/20119073404/2020|EPI_ISL_465100|2020-03-12:2093441.000000,hCoV-19/England/EXET-135CEF/2020|EPI_ISL_457156|2020-03-29:0.000000,hCoV-19/England/GSTT-265E1F5/2020|EPI_ISL_484169|2020-03-31:0.000000,hCoV-19/England/20119039204/2020|EPI_ISL_465054|2020-03-14:2093441.000000,hCoV-19/England/CAMB-832C3/2020|EPI_ISL_443396|2020-04-15:2093441.000000)30959:2093441.000000,hCoV-19/Poland/PL_P18/2020|EPI_ISL_451979|2020-03-31:2093441.000000,hCoV-19/Poland/PL_P11/2020|EPI_ISL_451972|2020-04-02:2093441.000000)30958:2093441.000000,hCoV-19/Netherlands/NA_31/2020|EPI_ISL_415488|2020-03-13:2093441.000000,hCoV-19/Hungary/US-2823w/2020|EPI_ISL_477619|2020-03-25:2093441.000000,(hCoV-19/England/BRIS-126A6F/2020|EPI_ISL_459065|2020-04-09:2093441.000000,hCoV-19/England/BRIS-122975/2020|EPI_ISL_440800|2020-04-02:2093441.000000)30990:2093441.000000)30953:2093441.000000,(hCoV-19/India/ILSCV27789/2020|EPI_ISL_481124|2020-05-21:2093441.000000,hCoV-19/Wales/PHWC-168A43/2020|EPI_ISL_494319|2020-04-19:2093441.000000,hCoV-19/India/ILSCV26795/2020|EPI_ISL_481117|2020-05-21:2093441.000000)30992:2093441.000000,hCoV-19/Denmark/ALAB-HH-106/2020|EPI_ISL_451991|2020-03-09:2093441.000000,(hCoV-19/Switzerland/100085/2020|EPI_ISL_451677|2020-03-13:0.000000,hCoV-19/India/S30/2020|EPI_ISL_455659|2020-05-01:6073807.000000)31037:0.000000,hCoV-19/Sweden/20-06468/2020|EPI_ISL_434655|2020-03-25:6073807.000000,hCoV-19/Australia/VIC635/2020|EPI_ISL_426876|2020-03-28:6073807.000000,hCoV-19/Australia/VIC708/2020|EPI_ISL_426995|2020-03-29:6073807.000000,hCoV-19/Spain/COV002718/2020|EPI_ISL_467279|2020-04-07:6073807.000000,(hCoV-19/Sweden/20-08045/2020|EPI_ISL_454494|2020-03-07:6073807.000000,hCoV-19/England/BRIS-122984/2020|EPI_ISL_440807|2020-04-02:6073807.000000,hCoV-19/England/NOTT-110D23/2020|EPI_ISL_448410|2020-04-29:6073807.000000)31272:0.000000,hCoV-19/USA/UT-04117/2020|EPI_ISL_487248|2020-05-12:6073807.000000,(hCoV-19/Finland/13M29/2020|EPI_ISL_418388|2020-03-13:0.000000,hCoV-19/Finland/16M32/2020|EPI_ISL_481570|2020-03-16:6073807.000000,hCoV-19/Finland/16M18/2020|EPI_ISL_481569|2020-03-16:6073807.000000)31448:0.000000,(hCoV-19/Bosnia_and_Herzegovina/ChVir7365/2020|EPI_ISL_462467|2020-03-26:0.000000,hCoV-19/Bosnia_and_Herzegovina/ChVir7344/2020|EPI_ISL_462452|2020-03-19:6073807.000000,hCoV-19/Bosnia_and_Herzegovina/ChVir7347/2020|EPI_ISL_462454|2020-03-20:6073807.000000,hCoV-19/Bosnia_and_Herzegovina/ChVir7346/2020|EPI_ISL_462453|2020-03-20:0.000000,hCoV-19/Bosnia_and_Herzegovina/ChVir7354/2020|EPI_ISL_462460|2020-03-22:0.000000)31450:6073807.000000,hCoV-19/Belgium/FM-030592/2020|EPI_ISL_420348|2020-03-05:6073807.000000,(hCoV-19/Italy/Pascale_10/2020|EPI_ISL_494771|2020:6073807.000000,hCoV-19/USA/CT-Yale-314/2020|EPI_ISL_476542|2020-03-31:6073807.000000)31526:6073807.000000,hCoV-19/USA/UT-032/2020|EPI_ISL_417974|2020-03-19:6073807.000000,hCoV-19/India/GBRC291/2020|EPI_ISL_495029|2020-06-15:6073807.000000,hCoV-19/India/GBRC281/2020|EPI_ISL_495018|2020-06-18:6073807.000000,((hCoV-19/England/LIVE-A5D24/2020|EPI_ISL_499659|2020-03-19:6073807.000000,hCoV-19/England/CAMB-7BED9/2020|EPI_ISL_442154|2020-04-04:6073807.000000)31538:6073807.000000,hCoV-19/Netherlands/Utrecht_10033/2020|EPI_ISL_454782|2020-04-11:6073807.000000,hCoV-19/Netherlands/NA_16/2020|EPI_ISL_415472|2020-03-11:6073807.000000,hCoV-19/Iceland/1/2020|EPI_ISL_417535|2020-03-13:6073807.000000,hCoV-19/Iceland/LUH-01/2020|EPI_ISL_417481|2020-03-13:0.000000,hCoV-19/Netherlands/NA_635/2020|EPI_ISL_461070|2020-04-17:6073807.000000,(hCoV-19/Netherlands/NA_607/2020|EPI_ISL_460770|2020-04-20:0.000000,hCoV-19/Scotland/CVR2019/2020|EPI_ISL_493756|2020-04-09:6073807.000000)31545:0.000000,(hCoV-19/Netherlands/ZuidHolland_165/2020|EPI_ISL_461337|2020-04-01:6073807.000000,hCoV-19/Netherlands/NA_364/2020|EPI_ISL_455168|2020-04-08:6073807.000000)31591:0.000000,hCoV-19/Netherlands/NA_568/2020|EPI_ISL_460732|2020-04-11:6073807.000000,hCoV-19/Netherlands/NA_634/2020|EPI_ISL_461069|2020-04-11:0.000000,(hCoV-19/Netherlands/NA_293/2020|EPI_ISL_422602|2020-04-01:0.000000,hCoV-19/Netherlands/NA_275/2020|EPI_ISL_422586|2020-03-30:6073807.000000)31550:6073807.000000,(hCoV-19/Netherlands/NA_344/2020|EPI_ISL_455149|2020-04-04:0.000000,hCoV-19/Netherlands/ZuidHolland_40/2020|EPI_ISL_422912|2020-03-17:6073807.000000)31551:6073807.000000,hCoV-19/Netherlands/NA_527/2020|EPI_ISL_460700|2020-03-22:6073807.000000,hCoV-19/Netherlands/NA_160/2020|EPI_ISL_422695|2020-03-21:6073807.000000,hCoV-19/Netherlands/NA_558/2020|EPI_ISL_460724|2020-04-11:6073807.000000,hCoV-19/Netherlands/NA_290/2020|EPI_ISL_422599|2020-03-31:6073807.000000,hCoV-19/Netherlands/NA_285/2020|EPI_ISL_422594|2020-03-31:6073807.000000,hCoV-19/Netherlands/ZuidHolland_97/2020|EPI_ISL_422633|2020-03-31:6073807.000000,hCoV-19/Netherlands/NA_693/2020|EPI_ISL_461128|2020-03-31:6073807.000000,(hCoV-19/Netherlands/ZuidHolland_41/2020|EPI_ISL_422913|2020-03-18:6073807.000000,hCoV-19/Netherlands/NA_156/2020|EPI_ISL_422691|2020-03-21:6073807.000000)31589:0.000000,hCoV-19/Netherlands/NA_710/2020|EPI_ISL_461145|2020-05-13:0.000000,hCoV-19/Netherlands/NA_443/2020|EPI_ISL_455245|2020-04-10:0.000000,hCoV-19/Netherlands/NA_350/2020|EPI_ISL_455155|2020-04-06:6073807.000000,hCoV-19/Netherlands/NA_523/2020|EPI_ISL_460696|2020-03-19:6073807.000000,hCoV-19/Netherlands/NA_159/2020|EPI_ISL_422694|2020-03-20:6073807.000000,hCoV-19/Netherlands/NA_302/2020|EPI_ISL_422611|2020-04-01:0.000000,(hCoV-19/Netherlands/NA_609/2020|EPI_ISL_460772|2020:6073807.000000,hCoV-19/Netherlands/NA_560/2020|EPI_ISL_460725|2020-04-11:0.000000,hCoV-19/Netherlands/NA_528/2020|EPI_ISL_460701|2020-03-25:6073807.000000,hCoV-19/Netherlands/NA_564/2020|EPI_ISL_460729|2020-04-11:6073807.000000)31583:0.000000,hCoV-19/Netherlands/NA_367/2020|EPI_ISL_455171|2020-04-08:6073807.000000,(hCoV-19/Netherlands/ZuidHolland_37/2020|EPI_ISL_422909|2020-03-17:0.000000,hCoV-19/Netherlands/NA_189/2020|EPI_ISL_422724|2020-03-23:0.000000)31587:6073807.000000,hCoV-19/Netherlands/NA_171/2020|EPI_ISL_422706|2020-03-22:6073807.000000,hCoV-19/Netherlands/NA_571/2020|EPI_ISL_460735|2020-04-13:6073807.000000,hCoV-19/Netherlands/NA_522/2020|EPI_ISL_460695|2020-03-22:6073807.000000,hCoV-19/Netherlands/NA_288/2020|EPI_ISL_422597|2020-03-31:6073807.000000,hCoV-19/Netherlands/NA_525/2020|EPI_ISL_460698|2020-03-18:6073807.000000,hCoV-19/Netherlands/NA_524/2020|EPI_ISL_460697|2020-03-22:6073807.000000,hCoV-19/Netherlands/NA_317/2020|EPI_ISL_422626|2020-04-02:6073807.000000,hCoV-19/Netherlands/ZuidHolland_148/2020|EPI_ISL_461321|2020-04-17:6073807.000000,hCoV-19/Netherlands/NA_91/2020|EPI_ISL_422851|2020-03-16:6073807.000000,hCoV-19/Netherlands/NA_561/2020|EPI_ISL_460726|2020-04-11:6073807.000000,hCoV-19/Netherlands/Gelderland_22/2020|EPI_ISL_460658|2020-04-16:6073807.000000,hCoV-19/Netherlands/NA_150/2020|EPI_ISL_422686|2020-03-19:6073807.000000,hCoV-19/Netherlands/ZuidHolland_146/2020|EPI_ISL_461319|2020-04-19:6073807.000000,hCoV-19/Netherlands/NA_562/2020|EPI_ISL_460727|2020-04-11:6073807.000000,hCoV-19/Netherlands/NA_563/2020|EPI_ISL_460728|2020-04-11:6073807.000000,hCoV-19/Netherlands/NA_529/2020|EPI_ISL_460702|2020-04-08:6073807.000000,hCoV-19/Netherlands/NA_467/2020|EPI_ISL_455269|2020-04-13:6073807.000000)31537:6073807.000000,hCoV-19/Wales/PHWC-32032/2020|EPI_ISL_446600|2020-04-13:6073807.000000,(hCoV-19/England/NORW-E994E/2020|EPI_ISL_448344|2020-04-23:6073807.000000,hCoV-19/England/SHEF-CBB2E/2020|EPI_ISL_442397|2020-03-26:6073807.000000,hCoV-19/England/NOTT-11293C/2020|EPI_ISL_493564|2020-04-20:6073807.000000,(hCoV-19/England/NOTT-10F4F5/2020|EPI_ISL_433012|2020-04-02:6073807.000000,hCoV-19/England/NOTT-10E2FC/2020|EPI_ISL_425526|2020-03-21:6073807.000000,hCoV-19/England/NOTT-10EA30/2020|EPI_ISL_425628|2020-03-30:6073807.000000,hCoV-19/England/NOTT-10E04D/2020|EPI_ISL_425487|2020-03-17:6073807.000000,hCoV-19/England/NOTT-10EB79/2020|EPI_ISL_425645|2020-03-18:6073807.000000,hCoV-19/England/NOTT-10EB6A/2020|EPI_ISL_425644|2020-03-17:6073807.000000,hCoV-19/England/NOTT-10E64B/2020|EPI_ISL_425573|2020-03-23:6073807.000000)31666:6073807.000000)31663:6073807.000000,(hCoV-19/Wales/PHWC-3282B/2020|EPI_ISL_474355|2020-04-15:6073807.000000,hCoV-19/USA/UT-01216/2020|EPI_ISL_436903|2020-04-07:6073807.000000,hCoV-19/USA/UT-03699/2020|EPI_ISL_450554|2020-04-07:6073807.000000,hCoV-19/Wales/PHWC-27C3C/2020|EPI_ISL_432362|2020-03-31:6073807.000000,hCoV-19/USA/UT-08/2020|EPI_ISL_417026|2020-03-20:6073807.000000,hCoV-19/Wales/PHWC-2F19F/2020|EPI_ISL_446211|2020-04-06:6073807.000000,hCoV-19/USA/MO-WUSTL046/2020|EPI_ISL_493075|2020-06-19:6073807.000000)31672:6073807.000000,hCoV-19/England/NOTT-10E9BB/2020|EPI_ISL_425621|2020-03-29:6073807.000000,hCoV-19/Germany/BAV-MVP0039/2020|EPI_ISL_437238|2020-03-24:6073807.000000,hCoV-19/Germany/BAV-MVP0087/2020|EPI_ISL_437281|2020-04-01:0.000000,(hCoV-19/England/BRIS-125A06/2020|EPI_ISL_443978|2020-03-29:2093441.000000,hCoV-19/England/BRIS-12F486/2020|EPI_ISL_488331|2020-04-10:2093441.000000)32522:2093441.000000,(hCoV-19/Wales/PHWC-29335/2020|EPI_ISL_445510|2020-04-04:2093441.000000,hCoV-19/Wales/PHWC-29C94/2020|EPI_ISL_432279|2020-04-05:2093441.000000)32748:2093441.000000,hCoV-19/Germany/BAV-MVP0006/2020|EPI_ISL_437207|2020-04-09:2093441.000000,hCoV-19/Italy/Hsacco-18/2020|EPI_ISL_486655|2020-04-02:2093441.000000,((hCoV-19/USA/MA-MGH-00654/2020|EPI_ISL_460330|2020-04-02:2093441.000000,hCoV-19/USA/MA-MGH-00665/2020|EPI_ISL_460328|2020-04-04:2093441.000000,hCoV-19/USA/MA-MGH-00080/2020|EPI_ISL_460122|2020-03-25:2093441.000000,hCoV-19/USA/MA-MGH-00165/2020|EPI_ISL_460453|2020-03-26:2093441.000000,hCoV-19/USA/MA-MGH-00711/2020|EPI_ISL_460123|2020-04-08:2093441.000000)34691:2093441.000000,hCoV-19/Netherlands/Utrecht_30/2020|EPI_ISL_461228|2020-04-20:2093441.000000,hCoV-19/Norway/Trondheim-E10/2020|EPI_ISL_450352|2020-03-11:2093441.000000)34690:2093441.000000,hCoV-19/India/RMRC154/2020|EPI_ISL_455755|2020-05-07:2093441.000000,hCoV-19/Australia/NSW362/2020|EPI_ISL_451623|2020-04-15:2093441.000000,((hCoV-19/England/LOND-D68ED/2020|EPI_ISL_482197|2020-04-24:2093441.000000,hCoV-19/England/LOND-D612E/2020|EPI_ISL_482168|2020-04-20:2093441.000000)34817:2093441.000000,hCoV-19/England/LOND-D530B/2020|EPI_ISL_444209|2020-04-14:2093441.000000)34816:2093441.000000,(hCoV-19/India/ILSCV27381/2020|EPI_ISL_481118|2020-05-21:6073807.000000,(hCoV-19/India/DRDE_4022/2020|EPI_ISL_476890|2020-05-16:2093441.000000,hCoV-19/India/DRDE_4195/2020|EPI_ISL_476894|2020-05-18:6073807.000000,hCoV-19/India/DRDE_4624/2020|EPI_ISL_476896|2020-05-25:6073807.000000)31034:2093441.000000,hCoV-19/England/CAMB-1ABEA2/2020|EPI_ISL_444340|2020-04-27:6073807.000000,hCoV-19/England/LOND-D5E37/2020|EPI_ISL_444250|2020-04-19:6073807.000000)31032:2093441.000000,hCoV-19/Italy/Hsacco-14/2020|EPI_ISL_486651|2020-03-24:6073807.000000,hCoV-19/Estonia/ChVir4287/2020|EPI_ISL_457727|2020-03:6073807.000000,hCoV-19/Austria/CeMM0288/2020|EPI_ISL_438113|2020-03-26:6073807.000000,hCoV-19/USA/NY-NYUMC4/2020|EPI_ISL_416832|2020-03-16:6073807.000000,hCoV-19/Switzerland/110474/2020|EPI_ISL_451889|2020-04-06:6073807.000000,hCoV-19/Australia/VIC1222/2020|EPI_ISL_430519|2020-04-01:6073807.000000,hCoV-19/England/20139015304/2020|EPI_ISL_423340|2020-03-27:6073807.000000,hCoV-19/India/NIV-4379/2020|EPI_ISL_454532|2020-03-23:6073807.000000,hCoV-19/Australia/NSW2159/2020|EPI_ISL_500637|2020-03-10:6073807.000000,hCoV-19/USA/NY-NYUMC70/2020|EPI_ISL_420586|2020-03-19:6073807.000000,hCoV-19/England/LIVE-A5D7F/2020|EPI_ISL_499661|2020-03-18:6073807.000000,(hCoV-19/England/NORW-E9559/2020|EPI_ISL_453601|2020-04-22:6073807.000000,hCoV-19/England/NORW-E838D/2020|EPI_ISL_449143|2020-04-08:6073807.000000)31600:0.000000,(hCoV-19/Wales/PHWC-27461/2020|EPI_ISL_432340|2020-03-31:6073807.000000,hCoV-19/Wales/PHWC-29BC4/2020|EPI_ISL_432193|2020-04-04:6073807.000000,hCoV-19/Wales/PHWC-163A75/2020|EPI_ISL_474034|2020-04-24:6073807.000000,(hCoV-19/Wales/PHWC-29F13/2020|EPI_ISL_432199|2020-04-01:6073807.000000,hCoV-19/Wales/PHWC-26848/2020|EPI_ISL_422098|2020-03-27:6073807.000000,hCoV-19/Wales/PHWC-27425/2020|EPI_ISL_432338|2020-03-30:6073807.000000,hCoV-19/Wales/PHWC-2863D/2020|EPI_ISL_432359|2020-03-30:6073807.000000)31641:6073807.000000)31638:6073807.000000,hCoV-19/Wales/PHWC-2EDE7/2020|EPI_ISL_446156|2020-04-07:6073807.000000,hCoV-19/Wales/PHWC-28BE3/2020|EPI_ISL_445416|2020-04-03:0.000000,hCoV-19/England/20156046604/2020|EPI_ISL_466322|2020-04-08:6073807.000000,(hCoV-19/Senegal/119/2020|EPI_ISL_418215|2020-03-12:6073807.000000,hCoV-19/Senegal/073/2020|EPI_ISL_418210|2020-03-10:6073807.000000,hCoV-19/Senegal/082/2020|EPI_ISL_418211|2020-03-11:6073807.000000,hCoV-19/Senegal/094/2020|EPI_ISL_418213|2020-03-12:6073807.000000,hCoV-19/Senegal/087/2020|EPI_ISL_418212|2020-03-11:0.000000)31693:6073807.000000,hCoV-19/Wales/PHWC-2C806/2020|EPI_ISL_445915|2020-03-31:0.000000,hCoV-19/USA/MN48-MDH48/2020|EPI_ISL_417495|2020-03-13:2093441.000000,hCoV-19/USA/MN35-MDH35/2020|EPI_ISL_417472|2020-03-12:2093441.000000,hCoV-19/Netherlands/ZuidHolland_17/2020|EPI_ISL_414559|2020-03-07:0.000000,hCoV-19/Netherlands/Gelderland_6/2020|EPI_ISL_422642|2020-03-09:2093441.000000,hCoV-19/England/201141471/2020|EPI_ISL_464755|2020-03-09:2093441.000000,hCoV-19/England/201040073/2020|EPI_ISL_464318|2020-03-03:0.000000,hCoV-19/Italy/Hsacco-16/2020|EPI_ISL_486653|2020-03-20:2093441.000000,hCoV-19/Czech_Republic/IAB_12/2020|EPI_ISL_426888|2020-03-31:2093441.000000,(hCoV-19/Taiwan/144/2020|EPI_ISL_421641|2020-03-19:2093441.000000,hCoV-19/Taiwan/NTU19/2020|EPI_ISL_422420|2020-03-19:2093441.000000,hCoV-19/Taiwan/NTU21/2020|EPI_ISL_422422|2020-03-19:2093441.000000,hCoV-19/Taiwan/TSGH-24/2020|EPI_ISL_436099|2020-04-02:2093441.000000,hCoV-19/Taiwan/TSGH-12/2020|EPI_ISL_428229|2020-03-18:2093441.000000)32666:2093441.000000,hCoV-19/Luxembourg/LNS4235576/2020|EPI_ISL_421759|2020-03-17:2093441.000000,((hCoV-19/USA/WI-UW-27/2020|EPI_ISL_421285|2020-03-25:0.000000,hCoV-19/USA/WI-UW-100/2020|EPI_ISL_425157|2020-04-03:2093441.000000,hCoV-19/USA/WI-UW-90/2020|EPI_ISL_425147|2020-04-03:2093441.000000,hCoV-19/USA/WI-UW-57/2020|EPI_ISL_421315|2020-03-19:2093441.000000,hCoV-19/USA/WI-UW-122/2020|EPI_ISL_427429|2020-04-07:2093441.000000,hCoV-19/USA/WI-UW-95/2020|EPI_ISL_425152|2020-03-30:2093441.000000,hCoV-19/USA/WI-UW-40/2020|EPI_ISL_421298|2020-03-24:2093441.000000,hCoV-19/USA/WI-UW-64/2020|EPI_ISL_421322|2020-03-24:2093441.000000,hCoV-19/USA/WI-UW-45/2020|EPI_ISL_421303|2020-03-22:2093441.000000,(hCoV-19/USA/WI-UW-147/2020|EPI_ISL_427454|2020-04-10:2093441.000000,hCoV-19/USA/WI-UW-130/2020|EPI_ISL_427437|2020-04-13:0.000000,hCoV-19/USA/WI-UW-141/2020|EPI_ISL_427448|2020-04-07:2093441.000000,hCoV-19/USA/WI-UW-124/2020|EPI_ISL_427431|2020-04-07:2093441.000000,hCoV-19/USA/WI-UW-351/2020|EPI_ISL_450705|2020-04-14:2093441.000000)32737:2093441.000000,hCoV-19/USA/WI-UW-35/2020|EPI_ISL_421293|2020-03-24:2093441.000000,hCoV-19/USA/WI-UW-259/2020|EPI_ISL_428935|2020-04-17:2093441.000000,hCoV-19/USA/WI-UW-97/2020|EPI_ISL_425154|2020-03-30:2093441.000000,hCoV-19/USA/WI-UW-85/2020|EPI_ISL_425142|2020-04-02:2093441.000000,hCoV-19/USA/WI-UW-107/2020|EPI_ISL_425164|2020-03-31:2093441.000000,hCoV-19/USA/WI-UW-103/2020|EPI_ISL_425160|2020-04-03:0.000000,hCoV-19/USA/WI-UW-46/2020|EPI_ISL_421304|2020-03-22:0.000000,hCoV-19/USA/WI-UW-101/2020|EPI_ISL_425158|2020-03-31:2093441.000000,(hCoV-19/USA/WI-UW-65/2020|EPI_ISL_421323|2020-03-22:0.000000,hCoV-19/USA/WI-UW-32/2020|EPI_ISL_421290|2020-03-24:0.000000)32729:0.000000,(hCoV-19/USA/WI-UW-112/2020|EPI_ISL_425169|2020-03-30:2093441.000000,(hCoV-19/USA/WI-UW-152/2020|EPI_ISL_427459|2020-04-06:2093441.000000,hCoV-19/USA/WI-UW-135/2020|EPI_ISL_427442|2020-04-09:2093441.000000)32733:2093441.000000,(hCoV-19/USA/WI-UW-145/2020|EPI_ISL_427452|2020-04-10:2093441.000000,hCoV-19/USA/WI-UW-128/2020|EPI_ISL_427435|2020-04-07:2093441.000000)32734:2093441.000000)32731:2093441.000000,(hCoV-19/USA/WI-UW-120/2020|EPI_ISL_427427|2020-04-13:2093441.000000,hCoV-19/USA/WI-UW-119/2020|EPI_ISL_425176|2020-03:2093441.000000)32735:2093441.000000)32715:2093441.000000,hCoV-19/India/ILSCV32866/2020|EPI_ISL_481167|2020-06-04:2093441.000000,hCoV-19/USA/VA_6389/2020|EPI_ISL_424894|2020-03-08:2093441.000000)32714:2093441.000000,(hCoV-19/Scotland/EDB2805/2020|EPI_ISL_488947|2020-03-30:2093441.000000,hCoV-19/Scotland/EDB2968/2020|EPI_ISL_488911|2020-04-02:2093441.000000)32746:2093441.000000,hCoV-19/USA/UT-03332/2020|EPI_ISL_498644|2020-04-22:2093441.000000,(hCoV-19/Wales/PHWC-1636EA/2020|EPI_ISL_473983|2020-05-11:0.000000,hCoV-19/USA/OR-PROV-026/2020|EPI_ISL_482310|2020-03-29:6073807.000000,hCoV-19/Austria/CeMM0086/2020|EPI_ISL_437950|2020-03-24:6073807.000000)32750:0.000000,hCoV-19/Netherlands/Leiden-0002/2020|EPI_ISL_454416|2020-03-09:6073807.000000,((hCoV-19/Portugal/PT0305/2020|EPI_ISL_454021|2020-03-14:6073807.000000,hCoV-19/Portugal/PT0373/2020|EPI_ISL_454089|2020-03-19:6073807.000000,hCoV-19/Portugal/PT0306/2020|EPI_ISL_454022|2020-03-14:0.000000,hCoV-19/Portugal/PT0618/2020|EPI_ISL_454341|2020-03-17:6073807.000000,hCoV-19/Portugal/PT0329/2020|EPI_ISL_454045|2020-03-15:6073807.000000)16057:0.000000,hCoV-19/India/GBRC138/2020|EPI_ISL_458096|2020-05-24:6073807.000000,hCoV-19/USA/CA-CZB-1505/2020|EPI_ISL_468452|2020-03-30:6073807.000000)16056:0.000000,((hCoV-19/Germany/BAV-MVP0085/2020|EPI_ISL_437279|2020-04-01:6073807.000000,hCoV-19/Finland/15A36S5/2020|EPI_ISL_481556|2020-04-15:6073807.000000)16501:6073807.000000,hCoV-19/Austria/CeMM0255/2020|EPI_ISL_438084|2020-03-22:6073807.000000,hCoV-19/Iceland/156/2020|EPI_ISL_417803|2020-03-13:6073807.000000,(hCoV-19/Germany/BAV-MVP0101/2020|EPI_ISL_437292|2020-04-07:6073807.000000,(hCoV-19/Germany/BAV-MVP0208/2020|EPI_ISL_466889|2020-04-19:6073807.000000,hCoV-19/Germany/BAV-MVP0021/2020|EPI_ISL_437221|2020-04-06:6073807.000000)16180:6073807.000000)16179:6073807.000000,(hCoV-19/Australia/NSW531/2020|EPI_ISL_455070|2020-05-06:6073807.000000,hCoV-19/Scotland/CVR453/2020|EPI_ISL_439080|2020-03-23:6073807.000000,hCoV-19/Australia/NSW494/2020|EPI_ISL_455034|2020-04-11:6073807.000000)16182:6073807.000000,hCoV-19/USA/MI-MDHHS-SC20786/2020|EPI_ISL_471807|2020-04-24:6073807.000000,(hCoV-19/Australia/NSW363/2020|EPI_ISL_451624|2020-04-19:6073807.000000,hCoV-19/Netherlands/Utrecht_3/2020|EPI_ISL_414437|2020-03-03:6073807.000000)16186:6073807.000000,(hCoV-19/Northern_Ireland/NIRE-102331/2020|EPI_ISL_453484|2020-03-22:6073807.000000,(hCoV-19/Northern_Ireland/NIRE-102C63/2020|EPI_ISL_489193|2020-04-20:6073807.000000,hCoV-19/Northern_Ireland/NIRE-10636A/2020|EPI_ISL_501020|2020-05-02:6073807.000000)16189:6073807.000000,(hCoV-19/England/NOTT-1108AA/2020|EPI_ISL_441872|2020-04-29:6073807.000000,(hCoV-19/England/NOTT-1113E4/2020|EPI_ISL_453659|2020-05-16:6073807.000000,hCoV-19/England/NOTT-111B64/2020|EPI_ISL_461965|2020-06-02:6073807.000000)16191:6073807.000000)16190:6073807.000000)16187:6073807.000000,((hCoV-19/England/20180025604/2020|EPI_ISL_465430|2020-04-23:6073807.000000,hCoV-19/England/20190007201/2020|EPI_ISL_465582|2020-05-04:6073807.000000)16464:6073807.000000,hCoV-19/England/BRIS-128DCE/2020|EPI_ISL_458903|2020-04-14:6073807.000000,hCoV-19/England/BRIS-127BF2/2020|EPI_ISL_469674|2020-04-18:0.000000,((hCoV-19/England/BRIS-12B2BD/2020|EPI_ISL_487527|2020-05-02:0.000000,hCoV-19/England/BRIS-12B411/2020|EPI_ISL_487538|2020-05-02:6073807.000000)16471:6073807.000000,hCoV-19/England/BRIS-12A99B/2020|EPI_ISL_458446|2020-04-29:6073807.000000,hCoV-19/England/BRIS-12D5EF/2020|EPI_ISL_481825|2020-05-06:6073807.000000,hCoV-19/England/BRIS-12DA0E/2020|EPI_ISL_481773|2020-05-06:6073807.000000)16470:6073807.000000,hCoV-19/England/BRIS-12365F/2020|EPI_ISL_442664|2020-04-06:6073807.000000,hCoV-19/England/BRIS-12366E/2020|EPI_ISL_442761|2020-04-06:6073807.000000,hCoV-19/England/BRIS-12615B/2020|EPI_ISL_458928|2020-04-09:6073807.000000)16463:6073807.000000,(hCoV-19/Luxembourg/LNS8258882/2020|EPI_ISL_434491|2020-04-14:0.000000,hCoV-19/Luxembourg/LNS5731562/2020|EPI_ISL_417529|2020-03-18:6073807.000000,hCoV-19/Brazil/SP-131/2020|EPI_ISL_471543|2020-04-04:6073807.000000)16474:0.000000,hCoV-19/Luxembourg/LNS7914820/2020|EPI_ISL_421757|2020-03-17:6073807.000000,((hCoV-19/Switzerland/110436/2020|EPI_ISL_451862|2020-04-07:0.000000,(hCoV-19/Luxembourg/LNS5953507/2020|EPI_ISL_434515|2020-04-15:6073807.000000,hCoV-19/Luxembourg/LNS9865959/2020|EPI_ISL_445056|2020-04-22:0.000000,hCoV-19/Luxembourg/LNS5742995/2020|EPI_ISL_445055|2020-04-22:0.000000,hCoV-19/Luxembourg/LNS0724201/2020|EPI_ISL_445054|2020-04-22:6073807.000000,hCoV-19/Luxembourg/LNS7550599/2020|EPI_ISL_445076|2020-04-22:6073807.000000)16480:6073807.000000)16479:6073807.000000,hCoV-19/Luxembourg/LNS6854244/2020|EPI_ISL_428956|2020-04-01:6073807.000000,(hCoV-19/Luxembourg/LNS1227733/2020|EPI_ISL_445061|2020-04-24:0.000000,hCoV-19/Luxembourg/LNS6969569/2020|EPI_ISL_428943|2020-04-01:6073807.000000,hCoV-19/Luxembourg/LNS7438855/2020|EPI_ISL_429730|2020-04-09:6073807.000000)16486:0.000000,hCoV-19/Luxembourg/LNS7469301/2020|EPI_ISL_429715|2020-03-23:0.000000,hCoV-19/Luxembourg/LNS0366116/2020|EPI_ISL_419564|2020-03-15:6073807.000000)16478:6073807.000000,(hCoV-19/Italy/NegrarVR_5/2020|EPI_ISL_492984|2020-03-11:6073807.000000,(hCoV-19/Italy/VR_20COV46-8/2020|EPI_ISL_452190|2020-04-03:0.000000,hCoV-19/Italy/VR_20COV46-23/2020|EPI_ISL_452191|2020-04-03:6073807.000000)16491:6073807.000000)16490:6073807.000000,((hCoV-19/Canada/BC_01222955/2020|EPI_ISL_466705|2020-04:6073807.000000,(hCoV-19/Canada/BC_02811162/2020|EPI_ISL_466729|2020-04:6073807.000000,hCoV-19/Canada/BC_02887476/2020|EPI_ISL_466732|2020-04:6073807.000000)16461:6073807.000000)16460:6073807.000000,hCoV-19/USA/OR-PROV-232/2020|EPI_ISL_482467|2020-03-23:6073807.000000,hCoV-19/USA/OR-OHSU-0005/2020|EPI_ISL_437529|2020-04-09:6073807.000000,hCoV-19/Canada/BC_21426715/2020|EPI_ISL_462812|2020-03:6073807.000000,(hCoV-19/Canada/BC_09273580/2020|EPI_ISL_477070|2020-05:6073807.000000,hCoV-19/Canada/BC_22422949/2020|EPI_ISL_477031|2020-04:6073807.000000)16339:6073807.000000,hCoV-19/USA/OR-PROV-028/2020|EPI_ISL_482312|2020-03-29:6073807.000000,hCoV-19/USA/OR-PROV-046/2020|EPI_ISL_482328|2020-03-23:6073807.000000,hCoV-19/USA/OR-PROV-032/2020|EPI_ISL_482315|2020-03-25:6073807.000000,hCoV-19/USA/WA-UW-5177/2020|EPI_ISL_430868|2020-04-01:6073807.000000,hCoV-19/USA/WA-UW-2137/2020|EPI_ISL_426094|2020-03-24:6073807.000000,hCoV-19/USA/OR-PROV-030/2020|EPI_ISL_482313|2020-03-23:6073807.000000,hCoV-19/Canada/BC_03120111/2020|EPI_ISL_466736|2020-04:6073807.000000,hCoV-19/Canada/MB_76/2020|EPI_ISL_482481|2020-03-16:6073807.000000,hCoV-19/Canada/MB_75/2020|EPI_ISL_482480|2020-03-23:6073807.000000,((hCoV-19/Canada/BC_12186719/2020|EPI_ISL_467330|2020-04:6073807.000000,hCoV-19/Canada/BC_19072819/2020|EPI_ISL_469215|2020-04:6073807.000000,hCoV-19/Canada/BC_06074915/2020|EPI_ISL_477058|2020-05:6073807.000000,hCoV-19/Canada/BC_19072825/2020|EPI_ISL_469214|2020-04:6073807.000000,hCoV-19/Canada/BC_04806249/2020|EPI_ISL_477054|2020-05:6073807.000000,(hCoV-19/Canada/BC_19909443/2020|EPI_ISL_477020|2020-04:6073807.000000,hCoV-19/Canada/BC_17943129/2020|EPI_ISL_468694|2020-04:6073807.000000)16420:6073807.000000,hCoV-19/Canada/BC_16976214/2020|EPI_ISL_468687|2020-04:6073807.000000,hCoV-19/Canada/BC_04865055/2020|EPI_ISL_477057|2020-05:6073807.000000)16413:6073807.000000,hCoV-19/Canada/BC_24319756/2020|EPI_ISL_463211|2020-03:6073807.000000,hCoV-19/Canada/BC_02820264/2020|EPI_ISL_466730|2020-04:6073807.000000)16412:6073807.000000,hCoV-19/Canada/BC_03385157/2020|EPI_ISL_466737|2020-04:6073807.000000,hCoV-19/Canada/BC_20847524/2020|EPI_ISL_462782|2020-03:6073807.000000,hCoV-19/Canada/BC_26605771/2020|EPI_ISL_463243|2020-03:6073807.000000,hCoV-19/Canada/BC_22349316/2020|EPI_ISL_462829|2020-03:13526783.000000,hCoV-19/Canada/BC_02822314/2020|EPI_ISL_466731|2020-04:0.000000,hCoV-19/Canada/BC_20693717/2020|EPI_ISL_462778|2020-03:6073807.000000,hCoV-19/Canada/BC_26656159/2020|EPI_ISL_463252|2020-03:6073807.000000,hCoV-19/Canada/BC_26654155/2020|EPI_ISL_463251|2020-03:0.000000,hCoV-19/Canada/BC_20722019/2020|EPI_ISL_462779|2020-03:6073807.000000,hCoV-19/Canada/BC_01218976/2020|EPI_ISL_466704|2020-04:0.000000,hCoV-19/Canada/BC_01254071/2020|EPI_ISL_466706|2020-04:6073807.000000,hCoV-19/Canada/BC_24044059/2020|EPI_ISL_463191|2020-03:6073807.000000,hCoV-19/Canada/BC_26650347/2020|EPI_ISL_463250|2020-03:0.000000,hCoV-19/Canada/BC_22475116/2020|EPI_ISL_462835|2020-03:6073807.000000,hCoV-19/Canada/BC_02045287/2020|EPI_ISL_466712|2020-04:6073807.000000,hCoV-19/Canada/BC_19518330/2020|EPI_ISL_462765|2020-03:6073807.000000,hCoV-19/Canada/BC_27283916/2020|EPI_ISL_463267|2020-03:6073807.000000,(hCoV-19/Canada/BC_24302962/2020|EPI_ISL_463210|2020-03:6073807.000000,hCoV-19/Canada/BC_13929277/2020|EPI_ISL_477081|2020-03:6073807.000000)16450:6073807.000000,(hCoV-19/Canada/BC_03405412/2020|EPI_ISL_466739|2020-04:6073807.000000,hCoV-19/Canada/BC_02169597/2020|EPI_ISL_466718|2020-04:6073807.000000,hCoV-19/Canada/BC_02168448/2020|EPI_ISL_466717|2020-04:6073807.000000)16451:6073807.000000,hCoV-19/Canada/BC_9345042/2020|EPI_ISL_418856|2020-03-13:6073807.000000,hCoV-19/Canada/BC_21385821/2020|EPI_ISL_462810|2020-03:6073807.000000,hCoV-19/Canada/BC_27305318/2020|EPI_ISL_463276|2020-03:6073807.000000,hCoV-19/Canada/BC_27304064/2020|EPI_ISL_463274|2020-03:0.000000,hCoV-19/Canada/BC_03998412/2020|EPI_ISL_477091|2020-04:6073807.000000,hCoV-19/Canada/BC_26591461/2020|EPI_ISL_463241|2020-03:6073807.000000,hCoV-19/Canada/BC_27280776/2020|EPI_ISL_463266|2020-03:6073807.000000,hCoV-19/Canada/BC_10420892/2020|EPI_ISL_477080|2020-03:6073807.000000,hCoV-19/Canada/BC_02888326/2020|EPI_ISL_466733|2020-04:6073807.000000,hCoV-19/Canada/BC_20363111/2020|EPI_ISL_462772|2020-03:0.000000,hCoV-19/Canada/BC_23064916/2020|EPI_ISL_462840|2020-03:6073807.000000,hCoV-19/Canada/BC_18547866/2020|EPI_ISL_462759|2020-03:0.000000,hCoV-19/Canada/BC_00713032/2020|EPI_ISL_466700|2020-04:0.000000,hCoV-19/Canada/BC_27280641/2020|EPI_ISL_463265|2020-03:0.000000,hCoV-19/Canada/BC_25515215/2020|EPI_ISL_463225|2020-03:6073807.000000,hCoV-19/Canada/BC_22470913/2020|EPI_ISL_462833|2020-03:6073807.000000,hCoV-19/Canada/BC_22230811/2020|EPI_ISL_462827|2020-03:0.000000,hCoV-19/Canada/BC_19785113/2020|EPI_ISL_462769|2020-03:0.000000,hCoV-19/Canada/BC_26384651/2020|EPI_ISL_463232|2020-03:6073807.000000,hCoV-19/Canada/BC_24192775/2020|EPI_ISL_463196|2020-03:6073807.000000,hCoV-19/Canada/BC_02472119/2020|EPI_ISL_466722|2020-04:0.000000,hCoV-19/Canada/BC_26585549/2020|EPI_ISL_463238|2020-03:6073807.000000,(hCoV-19/Canada/BC_22430814/2020|EPI_ISL_462830|2020-03:6073807.000000,(hCoV-19/Canada/BC_27180562/2020|EPI_ISL_463261|2020-03:6073807.000000,hCoV-19/Canada/BC_25376719/2020|EPI_ISL_463221|2020-03:6073807.000000)16431:6073807.000000)16430:6073807.000000,hCoV-19/Canada/BC_02502338/2020|EPI_ISL_466723|2020-04:6073807.000000,(hCoV-19/Canada/BC_21085515/2020|EPI_ISL_462789|2020-03:6073807.000000,hCoV-19/Canada/BC_21350918/2020|EPI_ISL_462808|2020-03:6073807.000000)16447:6073807.000000,hCoV-19/Canada/BC_05333597/2020|EPI_ISL_466788|2020-04:6073807.000000,hCoV-19/Canada/BC_13086747/2020|EPI_ISL_467339|2020-04:6073807.000000,hCoV-19/Canada/BC_26659043/2020|EPI_ISL_463253|2020-03:6073807.000000,hCoV-19/Canada/BC_20639310/2020|EPI_ISL_462777|2020-03:6073807.000000,hCoV-19/Canada/BC_22451513/2020|EPI_ISL_462831|2020-03:6073807.000000,hCoV-19/Canada/BC_26611727/2020|EPI_ISL_463244|2020-03:6073807.000000,hCoV-19/Canada/BC_21317517/2020|EPI_ISL_462805|2020-03:6073807.000000,hCoV-19/Canada/BC_27017413/2020|EPI_ISL_463258|2020-03:0.000000,hCoV-19/Canada/BC_20855313/2020|EPI_ISL_462783|2020-03:6073807.000000,hCoV-19/Canada/BC_26624482/2020|EPI_ISL_463245|2020-03:6073807.000000,hCoV-19/Canada/BC_24235415/2020|EPI_ISL_463203|2020-03:0.000000,hCoV-19/Canada/BC_20332712/2020|EPI_ISL_462771|2020-03:6073807.000000,hCoV-19/Canada/BC_27304554/2020|EPI_ISL_463275|2020-03:6073807.000000,hCoV-19/Canada/BC_22070527/2020|EPI_ISL_462824|2020-03:6073807.000000,hCoV-19/Canada/BC_25384316/2020|EPI_ISL_463222|2020-03:6073807.000000,hCoV-19/Canada/BC_19703911/2020|EPI_ISL_462767|2020-03:6073807.000000,hCoV-19/Canada/BC_21462515/2020|EPI_ISL_462815|2020-03:0.000000,hCoV-19/Canada/BC_23094312/2020|EPI_ISL_462841|2020-03:0.000000,hCoV-19/Canada/BC_16537755/2020|EPI_ISL_468680|2020-04:6073807.000000,(hCoV-19/Canada/BC_25367465/2020|EPI_ISL_463220|2020-02:6073807.000000,hCoV-19/Canada/BC_25416870/2020|EPI_ISL_463224|2020-03:0.000000)16435:0.000000,(hCoV-19/Canada/BC_09625012/2020|EPI_ISL_477071|2020-05:6073807.000000,hCoV-19/Canada/BC_03959087/2020|EPI_ISL_466758|2020-04:6073807.000000,hCoV-19/Canada/BC_04975041/2020|EPI_ISL_466774|2020-04:6073807.000000,hCoV-19/Canada/BC_03489456/2020|EPI_ISL_466752|2020-04:6073807.000000,hCoV-19/Canada/BC_03489776/2020|EPI_ISL_466753|2020-04:6073807.000000)16441:6073807.000000,hCoV-19/Canada/BC_02083468/2020|EPI_ISL_466715|2020-04:6073807.000000,hCoV-19/Canada/BC_26646523/2020|EPI_ISL_463248|2020-03:6073807.000000,hCoV-19/Canada/BC_21466919/2020|EPI_ISL_462816|2020-03:6073807.000000,hCoV-19/Canada/BC_21927217/2020|EPI_ISL_462819|2020-03:6073807.000000,hCoV-19/Canada/BC_09329927/2020|EPI_ISL_467305|2020-04:6073807.000000,hCoV-19/Canada/BC_23108423/2020|EPI_ISL_462843|2020-03:6073807.000000,hCoV-19/Canada/BC_11637543/2020|EPI_ISL_467324|2020-04:6073807.000000,hCoV-19/Canada/BC_26509737/2020|EPI_ISL_463235|2020-03:0.000000,hCoV-19/Canada/BC_27302671/2020|EPI_ISL_463271|2020-03:0.000000,((hCoV-19/Canada/BC_17754491/2020|EPI_ISL_468691|2020-04:6073807.000000,hCoV-19/Canada/BC_14667611/2020|EPI_ISL_468658|2020-04:6073807.000000)16439:6073807.000000,hCoV-19/Canada/BC_01468719/2020|EPI_ISL_466709|2020-04:6073807.000000,hCoV-19/Canada/BC_00655815/2020|EPI_ISL_466698|2020-04:6073807.000000)16438:0.000000,hCoV-19/Canada/BC_00809458/2020|EPI_ISL_466702|2020-04:0.000000,hCoV-19/Canada/BC_20730616/2020|EPI_ISL_462780|2020-03:0.000000,hCoV-19/Canada/BC_26584470/2020|EPI_ISL_463237|2020-03:6073807.000000,hCoV-19/Canada/BC_20534610/2020|EPI_ISL_462776|2020-03:6073807.000000,hCoV-19/Canada/BC_03917951/2020|EPI_ISL_466757|2020-04:6073807.000000,hCoV-19/Canada/BC_26625053/2020|EPI_ISL_463246|2020-03:6073807.000000,hCoV-19/Canada/BC_04286257/2020|EPI_ISL_466765|2020-04:6073807.000000,hCoV-19/Canada/BC_27298990/2020|EPI_ISL_463270|2020-03:6073807.000000,hCoV-19/Canada/BC_12793935/2020|EPI_ISL_467338|2020-04:6073807.000000,hCoV-19/Canada/BC_22037912/2020|EPI_ISL_462822|2020-03:6073807.000000,hCoV-19/Canada/BC_02185653/2020|EPI_ISL_466719|2020-04:6073807.000000)16335:6073807.000000,hCoV-19/Luxembourg/LNS7721101/2020|EPI_ISL_429769|2020-03-28:6073807.000000,hCoV-19/Bahrein/BAH-09/2020|EPI_ISL_483550|2020-03-18:6073807.000000,(hCoV-19/England/BRIS-12F3F2/2020|EPI_ISL_488451|2020-04-13:6073807.000000,hCoV-19/Scotland/EDB4058/2020|EPI_ISL_487840|2020-04-14:6073807.000000,hCoV-19/Scotland/EDB4174/2020|EPI_ISL_456932|2020-04-20:0.000000,hCoV-19/Scotland/EDB3233/2020|EPI_ISL_488983|2020-04-07:6073807.000000,hCoV-19/Scotland/EDB3501/2020|EPI_ISL_439274|2020-04-13:6073807.000000,hCoV-19/Scotland/EDB4012/2020|EPI_ISL_453105|2020-04-14:6073807.000000,hCoV-19/Scotland/EDB3411/2020|EPI_ISL_487834|2020-04-10:6073807.000000,hCoV-19/Scotland/EDB3228/2020|EPI_ISL_488898|2020-04-07:6073807.000000,hCoV-19/Scotland/EDB3418/2020|EPI_ISL_487935|2020-04-10:6073807.000000)16493:6073807.000000,hCoV-19/Luxembourg/LNS2128808/2020|EPI_ISL_417530|2020-03-18:6073807.000000,(hCoV-19/Scotland/CVR2750/2020|EPI_ISL_438974|2020-04-18:6073807.000000,hCoV-19/Luxembourg/LNS5971805/2020|EPI_ISL_428954|2020-04-05:6073807.000000)16230:6073807.000000,hCoV-19/Italy/UniSR1/2020|EPI_ISL_413489|2020-03-03:6073807.000000,hCoV-19/Switzerland/GE1184/2020|EPI_ISL_429207|2020-04-03:6073807.000000,(hCoV-19/USA/MI-MDHHS-SC20833/2020|EPI_ISL_471854|2020-04-17:0.000000,((hCoV-19/USA/CA-IGI-0109/2020|EPI_ISL_495131|2020-05-22:6073807.000000,hCoV-19/USA/CA-CZB-2131/2020|EPI_ISL_486358|2020-05-22:6073807.000000,hCoV-19/USA/CA-CZB-2130/2020|EPI_ISL_486357|2020-05-22:0.000000,hCoV-19/USA/CA-CZB-2124/2020|EPI_ISL_486352|2020-05-22:0.000000)16203:0.000000,hCoV-19/USA/MI-MDHHS-SC20496/2020|EPI_ISL_460034|2020-05-06:6073807.000000,(hCoV-19/USA/MI-MDHHS-SC20886/2020|EPI_ISL_471907|2020-05-18:6073807.000000,hCoV-19/USA/MI-MDHHS-SC20885/2020|EPI_ISL_471906|2020-05-18:0.000000,hCoV-19/USA/MI-MDHHS-SC20689/2020|EPI_ISL_471713|2020-05-19:6073807.000000,hCoV-19/USA/MI-MDHHS-SC20887/2020|EPI_ISL_471908|2020-05-18:0.000000)16207:0.000000)16202:0.000000,hCoV-19/Greece/42_36236/2020|EPI_ISL_437899|2020-03-23:0.000000,hCoV-19/Australia/VIC1094/2020|EPI_ISL_430583|2020-04-07:0.000000,((hCoV-19/USA/MI-MDHHS-SC20638/2020|EPI_ISL_462720|2020-04-26:0.000000,hCoV-19/USA/MI-MDHHS-SC20637/2020|EPI_ISL_462719|2020-04-26:6073807.000000)16215:6073807.000000,hCoV-19/USA/MI-MDHHS-SC20683/2020|EPI_ISL_471707|2020-05-12:6073807.000000,hCoV-19/USA/MI-MDHHS-SC20685/2020|EPI_ISL_471709|2020-05-16:6073807.000000)16214:6073807.000000,hCoV-19/USA/CA-QDX-103/2020|EPI_ISL_468561|2020-03-13:0.000000,hCoV-19/Australia/VIC273/2020|EPI_ISL_419966|2020-03-22:0.000000)16200:6073807.000000,hCoV-19/Iceland/209/2020|EPI_ISL_417764|2020-03-16:6073807.000000,((hCoV-19/Austria/CeMM0014/2020|EPI_ISL_419667|2020-03-13:6073807.000000,hCoV-19/Iceland/150/2020|EPI_ISL_417711|2020-03-13:6073807.000000,hCoV-19/Netherlands/NoordHolland_10/2020|EPI_ISL_460791|2020-04-01:6073807.000000,(hCoV-19/Netherlands/Utrecht_25/2020|EPI_ISL_455293|2020-03-12:6073807.000000,hCoV-19/Netherlands/Utrecht_39/2020|EPI_ISL_461237|2020-04-28:6073807.000000,hCoV-19/Netherlands/Utrecht_37/2020|EPI_ISL_461235|2020-04-12:6073807.000000)16224:6073807.000000,(hCoV-19/Netherlands/Utrecht_31/2020|EPI_ISL_461229|2020-04-23:6073807.000000,hCoV-19/Netherlands/Utrecht_42/2020|EPI_ISL_461240|2020-04-30:6073807.000000)16226:6073807.000000,hCoV-19/Netherlands/ZuidHolland_35/2020|EPI_ISL_422907|2020-03-17:6073807.000000,hCoV-19/Netherlands/ZuidHolland_36/2020|EPI_ISL_422908|2020-03-17:6073807.000000)16219:6073807.000000,(hCoV-19/USA/TX-QDX-203/2020|EPI_ISL_494547|2020-04-30:6073807.000000,hCoV-19/USA/CA-ALSR-1079-SAN/2020|EPI_ISL_483506|2020-06-23:6073807.000000)16228:6073807.000000)16218:6073807.000000,hCoV-19/England/BRIS-127961/2020|EPI_ISL_469752|2020-04-02:6073807.000000,hCoV-19/England/CAMB-7E1FB/2020|EPI_ISL_434051|2020-04-16:6073807.000000,hCoV-19/France/N1620/2020|EPI_ISL_414624|2020-02-26:6073807.000000,(hCoV-19/Australia/SAP297/2020|EPI_ISL_468025|2020-04-07:6073807.000000,hCoV-19/Australia/SAP298/2020|EPI_ISL_468007|2020-04-07:6073807.000000)16299:6073807.000000,hCoV-19/Russia/Moscow-80112/2020|EPI_ISL_428900|2020-03-23:6073807.000000,hCoV-19/Denmark/SSI-04/2020|EPI_ISL_416153|2020-03-02:6073807.000000,hCoV-19/England/CAMB-76E74/2020|EPI_ISL_425434|2020-03-31:6073807.000000,hCoV-19/Italy/TE5551/2020|EPI_ISL_429226|2020-03-17:6073807.000000,hCoV-19/Austria/CeMM0120/2020|EPI_ISL_437977|2020-03-15:6073807.000000,hCoV-19/England/CAMB-7FBFC/2020|EPI_ISL_433490|2020-04-16:0.000000,(hCoV-19/Germany/MGZ-04/2020|EPI_ISL_490208|2020-05-11:6073807.000000,hCoV-19/Germany/BAV-MVP0196/2020|EPI_ISL_466884|2020-04-16:6073807.000000)16281:6073807.000000,(hCoV-19/England/CAMB-7B307/2020|EPI_ISL_433940|2020-04-12:6073807.000000,hCoV-19/England/CAMB-7AE61/2020|EPI_ISL_433885|2020-04-09:6073807.000000,hCoV-19/England/CAMB-745BD/2020|EPI_ISL_425311|2020-03-27:6073807.000000)16302:6073807.000000,hCoV-19/Germany/BAV-MVP0035/2020|EPI_ISL_437234|2020-03-15:6073807.000000,hCoV-19/England/OXON-AEF34/2020|EPI_ISL_448796|2020-04-08:0.000000,(hCoV-19/Luxembourg/LNS3770609/2020|EPI_ISL_421747|2020-03-17:6073807.000000,hCoV-19/Luxembourg/LNS6282845/2020|EPI_ISL_417533|2020-03-18:6073807.000000)16333:6073807.000000,hCoV-19/England/CAMB-73B70/2020|EPI_ISL_433668|2020-04-03:6073807.000000,hCoV-19/Italy/INMI7/2020|EPI_ISL_419255|2020-03-23:0.000000,hCoV-19/Luxembourg/LNS7580831/2020|EPI_ISL_429732|2020-03-23:0.000000,hCoV-19/England/20136085404/2020|EPI_ISL_420636|2020-03-24:6073807.000000,hCoV-19/England/CAMB-7B4E6/2020|EPI_ISL_433967|2020-04-12:6073807.000000,hCoV-19/Northern_Ireland/NIRE-106546/2020|EPI_ISL_500985|2020-05-02:6073807.000000,hCoV-19/England/OXON-B1147/2020|EPI_ISL_478998|2020-04-20:6073807.000000,(hCoV-19/Italy/TE26425/2020|EPI_ISL_436732|2020-04-27:6073807.000000,(hCoV-19/Italy/TE12337/2020|EPI_ISL_435146|2020-04-07:6073807.000000,hCoV-19/Italy/TE12759/2020|EPI_ISL_435147|2020-04-08:6073807.000000)16331:6073807.000000)16330:6073807.000000,hCoV-19/England/CAMB-745DB/2020|EPI_ISL_425313|2020-03-28:6073807.000000,hCoV-19/Canada/BC_8486790/2020|EPI_ISL_418849|2020-03-13:6073807.000000,hCoV-19/England/CAMB-745EA/2020|EPI_ISL_425314|2020-03-26:6073807.000000,hCoV-19/England/CAMB-7459F/2020|EPI_ISL_425309|2020-03-30:0.000000,hCoV-19/Luxembourg/LNS4818581/2020|EPI_ISL_429786|2020-03-31:0.000000,hCoV-19/Iceland/241/2020|EPI_ISL_417569|2020-03-17:6073807.000000,hCoV-19/Iceland/53/2020|EPI_ISL_417851|2020-03-05:6073807.000000,hCoV-19/Luxembourg/LNS2458673/2020|EPI_ISL_421760|2020-03-17:6073807.000000,hCoV-19/England/CAMB-80AFB/2020|EPI_ISL_444432|2020-04-20:6073807.000000,hCoV-19/England/CAMB-7B291/2020|EPI_ISL_433935|2020-04-12:6073807.000000,hCoV-19/England/NORT-28B1BD/2020|EPI_ISL_492936|2020-04-18:6073807.000000,hCoV-19/Czech_Republic/NRL_5815/2020|EPI_ISL_491119|2020-04-08:6073807.000000,hCoV-19/Scotland/EDB1583/2020|EPI_ISL_433088|2020-04-13:6073807.000000,hCoV-19/England/CAMB-73BDA/2020|EPI_ISL_433674|2020-04-03:6073807.000000,hCoV-19/England/CAMB-78355/2020|EPI_ISL_433721|2020-04-05:6073807.000000,hCoV-19/England/CAMB-7B000/2020|EPI_ISL_433905|2020-04-10:6073807.000000,hCoV-19/England/CAMB-7AF6E/2020|EPI_ISL_433899|2020-04-10:6073807.000000,hCoV-19/England/CAMB-74605/2020|EPI_ISL_425315|2020-03-24:6073807.000000,hCoV-19/Canada/BC_6489864/2020|EPI_ISL_418839|2020-03-10:6073807.000000,hCoV-19/England/CAMB-78407/2020|EPI_ISL_433731|2020-04-05:6073807.000000,hCoV-19/England/CAMB-745AE/2020|EPI_ISL_425310|2020-03-27:6073807.000000,hCoV-19/Scotland/CVR355/2020|EPI_ISL_439063|2020-03-21:6073807.000000,hCoV-19/Scotland/EDB801/2020|EPI_ISL_433248|2020-04-04:6073807.000000,hCoV-19/Scotland/EDB1073/2020|EPI_ISL_433383|2020-04-06:6073807.000000,hCoV-19/Canada/BC_9345715/2020|EPI_ISL_418857|2020-03-13:6073807.000000,hCoV-19/Canada/BC_7553799/2020|EPI_ISL_418846|2020-03-12:6073807.000000,hCoV-19/Canada/BC_6997898/2020|EPI_ISL_418842|2020-03-11:6073807.000000,hCoV-19/Australia/NSW2158/2020|EPI_ISL_500636|2020-03-12:6073807.000000,hCoV-19/England/OXON-B1E22/2020|EPI_ISL_479095|2020-04-21:6073807.000000,hCoV-19/Switzerland/TI9486/2020|EPI_ISL_413996|2020-02-24:6073807.000000,hCoV-19/Luxembourg/LNS9470500/2020|EPI_ISL_434505|2020-04-08:6073807.000000,hCoV-19/USA/CA-CZB089/2020|EPI_ISL_429050|2020-03-28:6073807.000000,hCoV-19/Canada/BC_23815516/2020|EPI_ISL_463187|2020-03:6073807.000000,hCoV-19/Canada/BC_21333019/2020|EPI_ISL_462806|2020-03:6073807.000000,hCoV-19/England/CAMB-783FB/2020|EPI_ISL_433730|2020-04-05:6073807.000000,hCoV-19/England/OXON-AC5AD/2020|EPI_ISL_448463|2020-04-07:0.000000,hCoV-19/New_Zealand/20VR0465/2020|EPI_ISL_456160|2020-03-17:0.000000,hCoV-19/England/OXON-B1763/2020|EPI_ISL_479042|2020-04-25:6073807.000000,hCoV-19/Iceland/282/2020|EPI_ISL_417610|2020-03-17:0.000000,hCoV-19/England/20118061804/2020|EPI_ISL_464936|2020-03-11:6073807.000000,hCoV-19/France/N2223/2020|EPI_ISL_416494|2020-03-04:6073807.000000,(hCoV-19/Belgium/UGent-59/2020|EPI_ISL_451170|2020-04-05:6073807.000000,hCoV-19/Belgium/UGent-129/2020|EPI_ISL_481225|2020-04-16:6073807.000000,hCoV-19/Belgium/ITM_C237/2020|EPI_ISL_450732|2020-04-01:6073807.000000)16321:6073807.000000,(hCoV-19/Scotland/CVR19/2020|EPI_ISL_425724|2020-03-12:6073807.000000,hCoV-19/Scotland/CVR18/2020|EPI_ISL_425720|2020-03-12:6073807.000000)16323:6073807.000000,hCoV-19/Luxembourg/LNS9627078/2020|EPI_ISL_419604|2020-03-15:6073807.000000,hCoV-19/Germany/BAV-MVP0059/2020|EPI_ISL_437258|2020-03-20:6073807.000000,hCoV-19/Luxembourg/LNS3156434/2020|EPI_ISL_419582|2020-03-13:6073807.000000,hCoV-19/Greece/56_37161/2020|EPI_ISL_437911|2020-03-31:6073807.000000,hCoV-19/Germany/BAV-MVP0100/2020|EPI_ISL_437291|2020-04-06:6073807.000000,hCoV-19/Luxembourg/LNS4836560/2020|EPI_ISL_419588|2020-03-16:6073807.000000,hCoV-19/India/CCMB_NIV5/2020|EPI_ISL_450325|2020-03-17:6073807.000000,hCoV-19/Scotland/EDB1192/2020|EPI_ISL_491530|2020-04-08:0.000000,hCoV-19/Belgium/VPP-0331379/2020|EPI_ISL_462233|2020-03-31:6073807.000000,(hCoV-19/Netherlands/ZuidHolland_62/2020|EPI_ISL_422930|2020-03-23:6073807.000000,hCoV-19/Netherlands/NA_172/2020|EPI_ISL_422707|2020-03-22:6073807.000000,hCoV-19/Netherlands/NA_260/2020|EPI_ISL_422794|2020-03-30:0.000000,hCoV-19/Netherlands/NA_176/2020|EPI_ISL_422711|2020-03-22:6073807.000000)16316:6073807.000000,(hCoV-19/Netherlands/Flevoland_15/2020|EPI_ISL_460838|2020-04-28:6073807.000000,hCoV-19/Netherlands/Flevoland_6/2020|EPI_ISL_460639|2020-04-15:6073807.000000)16319:6073807.000000,hCoV-19/England/CAMB-7379A/2020|EPI_ISL_425236|2020-03-30:6073807.000000,hCoV-19/Scotland/EDB1472/2020|EPI_ISL_491698|2020-04-11:6073807.000000,hCoV-19/England/CAMB-745CC/2020|EPI_ISL_425312|2020-03-29:0.000000,hCoV-19/England/CAMB-724C1/2020|EPI_ISL_439572|2020-03-24:0.000000,hCoV-19/England/CAMB-7AB97/2020|EPI_ISL_433846|2020-04-07:6073807.000000,hCoV-19/England/CAMB-743FF/2020|EPI_ISL_425287|2020-03-20:6073807.000000,hCoV-19/England/BRIS-121DE3/2020|EPI_ISL_440008|2020-03-21:0.000000,hCoV-19/England/CAMB-7A371/2020|EPI_ISL_441320|2020-04-02:6073807.000000,hCoV-19/England/BRIS-128DDD/2020|EPI_ISL_458819|2020-04-14:0.000000,hCoV-19/England/CAMB-71BFA/2020|EPI_ISL_439601|2020-03-31:0.000000,hCoV-19/England/CAMB-1AC5BB/2020|EPI_ISL_489512|2020-04-22:0.000000,hCoV-19/England/CAMB-74F0A/2020|EPI_ISL_440418|2020-03-16:6073807.000000,hCoV-19/England/BRIS-129B96/2020|EPI_ISL_458391|2020-04-16:0.000000)16174:6073807.000000,(hCoV-19/Russia/Moscow-71604/2020|EPI_ISL_428876|2020-03-19:6073807.000000,hCoV-19/England/NORT-29E5D9/2020|EPI_ISL_493521|2020-05-02:6073807.000000)16511:6073807.000000,hCoV-19/England/NORT-283971/2020|EPI_ISL_478513|2020-04-02:6073807.000000,(((hCoV-19/France/OCC-3/2020|EPI_ISL_434618|2020-03:9919485.000000,hCoV-19/France/OCC-1/2020|EPI_ISL_434616|2020-03:9919485.000000)30504:9919485.000000,hCoV-19/France/OCC-12/2020|EPI_ISL_434627|2020-03-26:9919485.000000,(hCoV-19/France/OCC-11/2020|EPI_ISL_434626|2020-03-26:9919485.000000,hCoV-19/France/OCC-2/2020|EPI_ISL_434617|2020-03:9919485.000000,hCoV-19/France/OCC-4/2020|EPI_ISL_434619|2020-03:9919485.000000)30507:9919485.000000,hCoV-19/France/OCC-13/2020|EPI_ISL_434628|2020-04-07:9919485.000000)30503:9919485.000000,(((hCoV-19/France/OCC-15/2020|EPI_ISL_434630|2020-04-08:9919485.000000,hCoV-19/France/OCC-20/2020|EPI_ISL_434635|2020-04-11:9919485.000000)30512:9919485.000000,hCoV-19/France/OCC-14/2020|EPI_ISL_434629|2020-04-07:9919485.000000,hCoV-19/cat/France/Env-Ba/2020|EPI_ISL_483063|2020-05-14:9919485.000000,hCoV-19/cat/France/Env-Di/2020|EPI_ISL_483064|2020-05-14:9919485.000000,hCoV-19/France/OCC-5/2020|EPI_ISL_434620|2020-03:9919485.000000)30511:9919485.000000,hCoV-19/Australia/VIC249/2020|EPI_ISL_419944|2020-03-21:9919485.000000,hCoV-19/New_Zealand/20VR1618/2020|EPI_ISL_456228|2020-03-23:9919485.000000,(hCoV-19/England/LOND-D3DC3/2020|EPI_ISL_449654|2020-04-04:9919485.000000,hCoV-19/England/20166016004/2020|EPI_ISL_466539|2020-04-12:9919485.000000)30518:9919485.000000)30510:9919485.000000,(hCoV-19/Hong_Kong/HKU-200723-032/2020|EPI_ISL_497799|2020-03-17:9919485.000000,hCoV-19/France/B5325/2020|EPI_ISL_443267|2020-03-18:9919485.000000)30519:9919485.000000)30502:9919485.000000,(hCoV-19/USA/NY-NYUMC643/2020|EPI_ISL_444760|2020-04-03:9919485.000000,hCoV-19/USA/NY-NYUMC777/2020|EPI_ISL_456014|2020-03-27:9919485.000000)30520:9919485.000000,hCoV-19/Bosnia_and_Herzegovina/ChVir7353/2020|EPI_ISL_462459|2020-03-21:6073807.000000,hCoV-19/Australia/QLDID920/2020|EPI_ISL_417032|2020-03-11:0.000000,hCoV-19/England/20104007503/2020|EPI_ISL_417227|2020-03-03:2093441.000000,hCoV-19/Singapore/49/2020|EPI_ISL_428828|2020-03-08:2093441.000000,hCoV-19/Sweden/20-50104/2020|EPI_ISL_454880|2020-03-03:2093441.000000,hCoV-19/England/20132081104/2020|EPI_ISL_423809|2020-03-24:2093441.000000,hCoV-19/Brazil/SP-06/2020|EPI_ISL_414015|2020-02-29:2093441.000000,hCoV-19/USA/IN-QDX-85/2020|EPI_ISL_468575|2020-03-12:2093441.000000,hCoV-19/Luxembourg/LNS2334563/2020|EPI_ISL_421737|2020-03-17:6073807.000000,hCoV-19/Austria/CeMM0251/2020|EPI_ISL_438081|2020-03-21:6073807.000000,hCoV-19/India/GBRC92/2020|EPI_ISL_447554|2020-04-26:6073807.000000,hCoV-19/Switzerland/100042/2020|EPI_ISL_466965|2020-03-11:6073807.000000,(hCoV-19/Scotland/CVR2022/2020|EPI_ISL_490652|2020-04-08:6073807.000000,hCoV-19/England/NOTT-110084/2020|EPI_ISL_441465|2020-04-15:6073807.000000,hCoV-19/India/S25/2020|EPI_ISL_455655|2020-04-30:6073807.000000,(hCoV-19/India/S34/2020|EPI_ISL_455663|2020-05-02:6073807.000000,hCoV-19/India/S48/2020|EPI_ISL_455668|2020-05-05:0.000000)31271:6073807.000000)31268:6073807.000000,hCoV-19/England/20118108604/2020|EPI_ISL_464951|2020-03-12:6073807.000000,hCoV-19/England/20118108504/2020|EPI_ISL_464950|2020-03-12:6073807.000000,(hCoV-19/England/LIVE-A660A/2020|EPI_ISL_499725|2020-03-19:0.000000,hCoV-19/Switzerland/100791/2020|EPI_ISL_451741|2020-03-25:6073807.000000,hCoV-19/Switzerland/100823/2020|EPI_ISL_451772|2020-03-26:6073807.000000)31277:6073807.000000,(hCoV-19/England/NOTT-10E8FA/2020|EPI_ISL_425611|2020-03-29:6073807.000000,(hCoV-19/Australia/VIC1436/2020|EPI_ISL_456441|2020-04-17:6073807.000000,hCoV-19/Australia/WA15/2020|EPI_ISL_470833|2020-04-06:6073807.000000,hCoV-19/Australia/WA17/2020|EPI_ISL_470835|2020-04-08:6073807.000000,hCoV-19/Australia/WA58/2020|EPI_ISL_470875|2020-04-26:6073807.000000,hCoV-19/Australia/WA38/2020|EPI_ISL_470855|2020-04-14:6073807.000000,hCoV-19/Australia/WA37/2020|EPI_ISL_470854|2020-04-20:6073807.000000)31406:0.000000)31405:0.000000,(hCoV-19/England/20188142804/2020|EPI_ISL_465517|2020-04-30:6073807.000000,(hCoV-19/India/GBRC322a/2020|EPI_ISL_500949|2020-06-17:6073807.000000,(hCoV-19/India/GBRC234/2020|EPI_ISL_477183|2020-06-12:6073807.000000,hCoV-19/India/GBRC321/2020|EPI_ISL_500948|2020-06-17:6073807.000000,hCoV-19/Hong_Kong/HKU-200723-077/2020|EPI_ISL_497844|2020-07-03:6073807.000000)31419:6073807.000000)31418:6073807.000000)31417:6073807.000000,(hCoV-19/USA/MO-WUSTL043/2020|EPI_ISL_493074|2020-06-19:0.000000,hCoV-19/USA/MO-WUSTL042/2020|EPI_ISL_493073|2020-06-19:6073807.000000,(hCoV-19/USA/MO-WUSTL062/2020|EPI_ISL_493081|2020-06-19:6073807.000000,hCoV-19/USA/MO-WUSTL063/2020|EPI_ISL_493082|2020-06-19:6073807.000000,hCoV-19/USA/MO-WUSTL066/2020|EPI_ISL_476019|2020-06-19:6073807.000000)31427:6073807.000000,hCoV-19/USA/MO-WUSTL035/2020|EPI_ISL_467302|2020-06-08:6073807.000000)31424:6073807.000000,((hCoV-19/India/GBRC1s/2020|EPI_ISL_426415|2020-04-05:6073807.000000,hCoV-19/India/GBRC1/2020|EPI_ISL_426414|2020-04-05:6073807.000000)31432:6073807.000000,(hCoV-19/Egypt/MASRI-011/2020|EPI_ISL_482762|2020-05-05:6073807.000000,hCoV-19/Egypt/MASRI-007/2020|EPI_ISL_482760|2020-04-28:0.000000)31445:0.000000,hCoV-19/Egypt/MASRI-008/2020|EPI_ISL_482761|2020-04-30:0.000000,hCoV-19/Egypt/MASRI-013/2020|EPI_ISL_482764|2020-05-05:0.000000,hCoV-19/Oman/RESP-20-3343/2020|EPI_ISL_457985|2020-03-18:0.000000,hCoV-19/Egypt/MASRI-012/2020|EPI_ISL_482763|2020-05-05:0.000000,(hCoV-19/Uruguay/UY-182/2020|EPI_ISL_480333|2020-04-07:0.000000,hCoV-19/Uruguay/UY-NYUMC876/2020|EPI_ISL_457972|2020-04-21:6073807.000000)31439:6073807.000000,(hCoV-19/India/CCMB_M181/2020|EPI_ISL_495191|2020-06-07:6073807.000000,hCoV-19/India/NGC-CDFD-03/2020|EPI_ISL_466841|2020-05-10:6073807.000000,hCoV-19/India/CCMB_L988/2020|EPI_ISL_458064|2020-05-11:0.000000,hCoV-19/India/CCMB_L989/2020|EPI_ISL_458065|2020-05-11:0.000000)31440:0.000000,hCoV-19/Egypt/MASRI-005/2020|EPI_ISL_482759|2020-04-30:6073807.000000,hCoV-19/United_Arab_Emirates/L9119/2020|EPI_ISL_469281|2020-03-28:6073807.000000)31431:6073807.000000,hCoV-19/USA/UT-03698/2020|EPI_ISL_450553|2020-04-07:6073807.000000,hCoV-19/USA/MN51-MDH51/2020|EPI_ISL_417496|2020-03-13:0.000000,hCoV-19/USA/MN36-MDH36/2020|EPI_ISL_417473|2020-03-13:6073807.000000,hCoV-19/USA/UT-031/2020|EPI_ISL_417973|2020-03-19:6073807.000000,hCoV-19/Wales/PHWC-28AC8/2020|EPI_ISL_445398|2020-04-02:6073807.000000,hCoV-19/Wales/PHWC-267A5/2020|EPI_ISL_422129|2020-03-28:6073807.000000,hCoV-19/England/CAMB-795C7/2020|EPI_ISL_441079|2020-04-03:0.000000,(hCoV-19/Scotland/GCVR-16FB94/2020|EPI_ISL_489694|2020-03-22:6073807.000000,(hCoV-19/Scotland/CVR2414/2020|EPI_ISL_448184|2020-04-14:6073807.000000,hCoV-19/Scotland/CVR2572/2020|EPI_ISL_473516|2020-04-16:6073807.000000)31646:6073807.000000)31645:6073807.000000,hCoV-19/Wales/PHWC-32427/2020|EPI_ISL_446647|2020-04-10:6073807.000000,hCoV-19/Canada/ON_MU-S218/2020|EPI_ISL_463974|2020-03-26:0.000000,hCoV-19/USA/UT-02036/2020|EPI_ISL_470662|2020-04-17:0.000000,hCoV-19/USA/UT-04149/2020|EPI_ISL_493042|2020-05-14:6073807.000000,hCoV-19/Austria/CeMM0454/2020|EPI_ISL_475869|2020-03-25:2093441.000000,hCoV-19/England/BRIS-133461/2020|EPI_ISL_495103|2020-05-26:2093441.000000,hCoV-19/USA/AZ-TG269848/2020|EPI_ISL_426527|2020-03-17:2093441.000000,(hCoV-19/Italy/IZSPB_847/2020|EPI_ISL_469022|2020-03-20:2093441.000000,hCoV-19/Italy/IZSPB_813/2020|EPI_ISL_469021|2020-03-20:2093441.000000)32624:0.000000,hCoV-19/Chile/Santiago_19/2020|EPI_ISL_445262|2020-03-11:2093441.000000,(hCoV-19/Switzerland/100011/2020|EPI_ISL_466936|2020-03-06:2093441.000000,hCoV-19/Switzerland/100012/2020|EPI_ISL_466937|2020-03-06:2093441.000000)32626:2093441.000000,(hCoV-19/Poland/PL_P16/2020|EPI_ISL_451977|2020-04-03:2093441.000000,hCoV-19/England/BRIS-12F389/2020|EPI_ISL_488445|2020-04-13:2093441.000000)32632:2093441.000000,((hCoV-19/England/OXON-ADB7D/2020|EPI_ISL_448618|2020:2093441.000000,hCoV-19/England/OXON-AD937/2020|EPI_ISL_448604|2020:2093441.000000,(hCoV-19/England/OXON-B20FE/2020|EPI_ISL_479115|2020:2093441.000000,hCoV-19/England/OXON-B1596/2020|EPI_ISL_479025|2020:2093441.000000)32636:2093441.000000)32634:2093441.000000,hCoV-19/England/201360121/2020|EPI_ISL_423216|2020-03-25:2093441.000000,hCoV-19/England/20140000604/2020|EPI_ISL_423368|2020-03-29:2093441.000000,hCoV-19/England/20134015902/2020|EPI_ISL_423087|2020-03-23:2093441.000000,hCoV-19/England/20146018302/2020|EPI_ISL_466037|2020-04-02:2093441.000000)32633:2093441.000000,hCoV-19/England/201040707/2020|EPI_ISL_464344|2020-03-04:2093441.000000,hCoV-19/England/201160756/2020|EPI_ISL_464803|2020-03-11:2093441.000000,(hCoV-19/Sweden/20-08054/2020|EPI_ISL_454496|2020-03-09:2093441.000000,hCoV-19/Denmark/ALAB-SSI201/2020|EPI_ISL_429399|2020-03-09:2093441.000000,hCoV-19/Denmark/ALAB-SSI209/2020|EPI_ISL_429405|2020-03-10:2093441.000000,hCoV-19/England/CAMB-846E4/2020|EPI_ISL_440534|2020-03-10:2093441.000000,(hCoV-19/Scotland/GCVR-1707F6/2020|EPI_ISL_489668|2020-03-26:2093441.000000,hCoV-19/Scotland/CVR23/2020|EPI_ISL_425749|2020-03-12:2093441.000000)32661:2093441.000000)32657:2093441.000000,(hCoV-19/USA/CA-CZB-1498/2020|EPI_ISL_468447|2020-03-27:2093441.000000,hCoV-19/Austria/CeMM0308/2020|EPI_ISL_475782|2020-03-30:2093441.000000,hCoV-19/Austria/CeMM0237/2020|EPI_ISL_438067|2020-03-19:2093441.000000)32662:2093441.000000,hCoV-19/Scotland/CVR2812/2020|EPI_ISL_438984|2020-04-21:2093441.000000,(hCoV-19/Wales/PHWC-2AC57/2020|EPI_ISL_445684|2020-04-06:2093441.000000,hCoV-19/USA/UT-0491/2020|EPI_ISL_430046|2020-04-02:2093441.000000,hCoV-19/Luxembourg/LNS0272441/2020|EPI_ISL_421743|2020-03-17:2093441.000000,hCoV-19/Luxembourg/LNS5519604/2020|EPI_ISL_429711|2020-03-20:2093441.000000)32710:2093441.000000,hCoV-19/England/20170047404/2020|EPI_ISL_465297|2020-04-19:2093441.000000,(hCoV-19/Poland/PL_P15/2020|EPI_ISL_451976|2020-04-07:0.000000,hCoV-19/Poland/PL_P3/2020|EPI_ISL_428926|2020-03-28:2093441.000000,hCoV-19/Poland/PL_P2/2020|EPI_ISL_428925|2020-03-28:2093441.000000)33873:2093441.000000,hCoV-19/Switzerland/100084/2020|EPI_ISL_451676|2020-03-13:2093441.000000,hCoV-19/Australia/NSW354/2020|EPI_ISL_451615|2020-04-17:0.000000,(hCoV-19/India/NCDC-4444/2020|EPI_ISL_436453|2020-04-16:6073807.000000,hCoV-19/USA/UT-0347/2020|EPI_ISL_420820|2020-03-25:6073807.000000,hCoV-19/USA/UT-0891/2020|EPI_ISL_435390|2020-04-06:6073807.000000,(hCoV-19/Wales/PHWC-269CD/2020|EPI_ISL_422176|2020-03-30:0.000000,hCoV-19/India/GBRC269/2020|EPI_ISL_483866|2020-06-13:6073807.000000,hCoV-19/India/GBRC277a/2020|EPI_ISL_483878|2020-06-13:0.000000)16054:6073807.000000)16051:6073807.000000,(hCoV-19/Australia/NSW491/2020|EPI_ISL_455031|2020-04-23:6073807.000000,hCoV-19/Australia/NSW627/2020|EPI_ISL_490036|2020-06-24:6073807.000000,(hCoV-19/Egypt/CUNCI-HGC6I003/2020|EPI_ISL_479718|2020-06-02:0.000000,hCoV-19/Egypt/CUNCI-HGC5I034/2020|EPI_ISL_479720|2020-06-02:6073807.000000)16148:6073807.000000,hCoV-19/India/DRDE_3926/2020|EPI_ISL_476884|2020-05-16:6073807.000000,hCoV-19/Kenya/P572/2020|EPI_ISL_457915|2020-04-13:6073807.000000,hCoV-19/France/10070SK/2020|EPI_ISL_447731|2020-03:6073807.000000,(hCoV-19/Bangladesh/JUST-GC40.38/2020|EPI_ISL_475571|2020-06-11:6073807.000000,hCoV-19/Bangladesh/JUST-GC15.09/2020|EPI_ISL_475570|2020-05-06:6073807.000000,hCoV-19/Bangladesh/JUST-GC40.86/2020|EPI_ISL_475573|2020-06-11:6073807.000000)16139:6073807.000000,hCoV-19/England/EXET-135A12/2020|EPI_ISL_457126|2020-03-31:6073807.000000,(hCoV-19/England/202822172/2020|EPI_ISL_490229|2020-05-31:6073807.000000,hCoV-19/Israel/2115990/2020|EPI_ISL_447334|2020-04-16:6073807.000000,hCoV-19/India/CCMB_M7/2020|EPI_ISL_495226|2020-06-04:6073807.000000,hCoV-19/USA/NY-NYUMC312/2020|EPI_ISL_430339|2020-03-30:6073807.000000,hCoV-19/USA/MO-WUSTL034/2020|EPI_ISL_493070|2020-06-19:6073807.000000,hCoV-19/Mali/M002673/2020|EPI_ISL_487455|2020-04-10:6073807.000000,hCoV-19/Germany/BW-2005-cov-002/2020|EPI_ISL_485810|2020-05-13:6073807.000000)16142:6073807.000000)16132:6073807.000000,(hCoV-19/Canada/BC_5522039/2020|EPI_ISL_418834|2020-03-11:6073807.000000,hCoV-19/Italy/LO-11550-28Feb/2020|EPI_ISL_460090|2020-02-28:6073807.000000)16503:6073807.000000,((hCoV-19/England/20119060904/2020|EPI_ISL_465084|2020-03-11:6073807.000000,hCoV-19/United_Arab_Emirates/L9440/2020|EPI_ISL_435141|2020-03-12:6073807.000000)16505:6073807.000000,hCoV-19/USA/WA-S1476/2020|EPI_ISL_495651|2020-05-11:0.000000,hCoV-19/USA/WA-UW-2414/2020|EPI_ISL_485990|2020-04-18:6073807.000000,hCoV-19/Scotland/EDB2902/2020|EPI_ISL_488957|2020-04-01:6073807.000000,hCoV-19/Australia/NSW520/2020|EPI_ISL_455060|2020-05-04:6073807.000000,hCoV-19/Australia/NSW532/2020|EPI_ISL_455071|2020-05-08:6073807.000000)16504:6073807.000000,hCoV-19/USA/WA-S913/2020|EPI_ISL_463403|2020-04-27:6073807.000000,hCoV-19/Wales/PHWC-2A835/2020|EPI_ISL_445625|2020-04-07:6073807.000000,hCoV-19/USA/PA-MGSC13-04/2020|EPI_ISL_436468|2020-03-26:6073807.000000,hCoV-19/Germany/BAV-MVP0015/2020|EPI_ISL_437216|2020-04-09:6073807.000000,hCoV-19/Canada/ON_MU-S306/2020|EPI_ISL_463979|2020-03-28:6073807.000000,hCoV-19/India/GBRC236/2020|EPI_ISL_476878|2020-06-12:6073807.000000,hCoV-19/India/GBRC230/2020|EPI_ISL_476869|2020-06-11:6073807.000000,hCoV-19/Wales/PHWC-168B8C/2020|EPI_ISL_494338|2020-04-20:6073807.000000,hCoV-19/England/LIVE-A695C/2020|EPI_ISL_499757|2020-03-16:6073807.000000,hCoV-19/Bosnia_and_Herzegovina/ChVir7349/2020|EPI_ISL_462456|2020-03-20:6073807.000000,hCoV-19/Italy/Hsacco-4/2020|EPI_ISL_486660|2020-02-23:6073807.000000,hCoV-19/Bosnia_and_Herzegovina/ChVir7350/2020|EPI_ISL_462457|2020-03-20:6073807.000000,hCoV-19/Australia/VIC843/2020|EPI_ISL_427103|2020-04-04:6073807.000000,hCoV-19/India/GBRC266/2020|EPI_ISL_483861|2020-06-13:6073807.000000,hCoV-19/Switzerland/100051/2020|EPI_ISL_466973|2020-03-11:6073807.000000,hCoV-19/Switzerland/100074/2020|EPI_ISL_466996|2020-03-12:6073807.000000,hCoV-19/Scotland/CVR942/2020|EPI_ISL_433364|2020-03-29:6073807.000000,hCoV-19/England/20126009204/2020|EPI_ISL_423883|2020-03-18:0.000000,hCoV-19/England/CAMB-84435/2020|EPI_ISL_443632|2020-04-16:6073807.000000,hCoV-19/Belgium/UGent-111/2020|EPI_ISL_475071|2020-03-18:6073807.000000,hCoV-19/Germany/BAV-MVP0062/2020|EPI_ISL_437261|2020-03-22:0.000000,hCoV-19/Scotland/CVR159/2020|EPI_ISL_425698|2020-03-17:6073807.000000,hCoV-19/Wales/PHWC-2EFF0/2020|EPI_ISL_446186|2020-04-04:6073807.000000,hCoV-19/Netherlands/NoordBrabant_1/2020|EPI_ISL_414428|2020-03-02:6073807.000000,hCoV-19/England/OXON-AF513/2020|EPI_ISL_478747|2020-04-13:6073807.000000,hCoV-19/England/BRIS-12218C/2020|EPI_ISL_439978|2020-03-23:6073807.000000,hCoV-19/USA/UT-0883/2020|EPI_ISL_435384|2020-04-06:6073807.000000,hCoV-19/USA/UT-0100/2020|EPI_ISL_430038|2020-03-15:6073807.000000,hCoV-19/England/BRIS-1231C7/2020|EPI_ISL_442794|2020-04-06:6073807.000000,hCoV-19/Scotland/CVR247/2020|EPI_ISL_438913|2020-03-19:2093441.000000,hCoV-19/Belgium/ULG-9535/2020|EPI_ISL_447123|2020-03-13:2093441.000000,hCoV-19/Scotland/EDB3359/2020|EPI_ISL_487874|2020-04-09:2093441.000000,hCoV-19/Kenya/P703/2020|EPI_ISL_457921|2020-04-15:2093441.000000,hCoV-19/Scotland/EDB2736/2020|EPI_ISL_487883|2020-03-27:2093441.000000,hCoV-19/Belgium/ULG-7773/2020|EPI_ISL_418629|2020-03-19:0.000000,hCoV-19/Scotland/EDB021/2020|EPI_ISL_425827|2020-03-13:2093441.000000,hCoV-19/Netherlands/NA_202/2020|EPI_ISL_422737|2020-03-25:2093441.000000,hCoV-19/USA/TX-HMH0371/2020|EPI_ISL_434962|2020-03-25:2093441.000000,hCoV-19/Scotland/EDB2743/2020|EPI_ISL_487794|2020-03-27:2093441.000000,hCoV-19/India/S17/2020|EPI_ISL_455647|2020-04-19:2093441.000000,hCoV-19/USA/MN-MDH-1285/2020|EPI_ISL_483006|2020-03-20:2093441.000000,hCoV-19/Germany/BAV-MVP0200/2020|EPI_ISL_466885|2020-04-16:2093441.000000,hCoV-19/Switzerland/100048/2020|EPI_ISL_466970|2020-03-11:2093441.000000,hCoV-19/India/BJMC_838/2020|EPI_ISL_496553|2020-04-11:2093441.000000,hCoV-19/India/GBRC314/2020|EPI_ISL_495070|2020-06-17:2093441.000000,hCoV-19/Iceland/244/2020|EPI_ISL_417572|2020-03-17:2093441.000000,hCoV-19/USA/MO-WUSTL050/2020|EPI_ISL_493077|2020-06-19:2093441.000000,(hCoV-19/Netherlands/NA_361/2020|EPI_ISL_455165|2020-03-30:2093441.000000,hCoV-19/Italy/PV-8058-25Feb/2020|EPI_ISL_460094|2020-02-25:2093441.000000,hCoV-19/Belarus/ChVir2073/2020|EPI_ISL_419693|2020-03:2093441.000000)32689:2093441.000000,(hCoV-19/USA/UT-090/2020|EPI_ISL_420804|2020-03-14:0.000000,(hCoV-19/Netherlands/NA_630/2020|EPI_ISL_461065|2020-03-29:2093441.000000,hCoV-19/Netherlands/NA_183/2020|EPI_ISL_422718|2020-03-23:2093441.000000)32694:0.000000)32693:2093441.000000,hCoV-19/England/LOND-D96D1/2020|EPI_ISL_487646|2020-04-14:2093441.000000,(hCoV-19/Myanmar/NIH-4385/2020|EPI_ISL_434709|2020:0.000000,hCoV-19/Spain/Palma2591/2020|EPI_ISL_468966|2020-04-15:6073807.000000,hCoV-19/Scotland/EDB1518/2020|EPI_ISL_433068|2020-04-12:0.000000,hCoV-19/England/LOND-D41B7/2020|EPI_ISL_444097|2020-04-06:0.000000,hCoV-19/Scotland/CVR1434/2020|EPI_ISL_433585|2020-04-02:6073807.000000,hCoV-19/England/CAMB-7A49C/2020|EPI_ISL_441167|2020-04-01:0.000000)16065:0.000000,(hCoV-19/England/20170035404/2020|EPI_ISL_465283|2020-04-20:6073807.000000,hCoV-19/USA/IL-NM060/2020|EPI_ISL_444556|2020-03-18:6073807.000000)16151:6073807.000000,(hCoV-19/Kenya/P505/2020|EPI_ISL_457913|2020-04-11:6073807.000000,hCoV-19/India/DRDE_3983/2020|EPI_ISL_476888|2020-05-16:0.000000,hCoV-19/Italy/VR_20COV21-37/2020|EPI_ISL_422438|2020-03-25:6073807.000000,hCoV-19/Italy/VR_20COV18-48/2020|EPI_ISL_452184|2020-03-24:6073807.000000,hCoV-19/Italy/VR_20COV23-50/2020|EPI_ISL_452185|2020-03-26:6073807.000000)16168:6073807.000000,hCoV-19/England/CAMB-1AC8FE/2020|EPI_ISL_489504|2020-04-23:6073807.000000,((((hCoV-19/England/BRIS-123F63/2020|EPI_ISL_492822|2020-04-08:6073807.000000,hCoV-19/England/BRIS-1236AA/2020|EPI_ISL_442674|2020-04-06:6073807.000000)16982:6073807.000000,hCoV-19/England/LOND-D5365/2020|EPI_ISL_444213|2020-04-15:6073807.000000,hCoV-19/England/LOND-D6AC9/2020|EPI_ISL_461770|2020-05-14:6073807.000000)16981:6073807.000000,hCoV-19/England/LOND-D56E4/2020|EPI_ISL_449715|2020-04-16:6073807.000000,hCoV-19/England/LOND-D5040/2020|EPI_ISL_444196|2020-04-14:6073807.000000)16979:6073807.000000,(hCoV-19/Wales/PHWC-1635A1/2020|EPI_ISL_473966|2020-04-22:6073807.000000,hCoV-19/England/LOND-D4C6B/2020|EPI_ISL_449669|2020-04-15:0.000000,hCoV-19/Wales/PHWC-166201/2020|EPI_ISL_490851|2020-06-12:6073807.000000,hCoV-19/Wales/PHWC-1633C5/2020|EPI_ISL_473289|2020-05-07:6073807.000000,hCoV-19/Wales/PHWC-160780/2020|EPI_ISL_472975|2020-05-23:0.000000,hCoV-19/Wales/PHWC-1643A6/2020|EPI_ISL_474168|2020-05-06:0.000000,(hCoV-19/Wales/PHWC-15C17A/2020|EPI_ISL_472445|2020-05-07:6073807.000000,hCoV-19/Wales/PHWC-1601EC/2020|EPI_ISL_472906|2020-05-18:6073807.000000,hCoV-19/Wales/PHWC-160498/2020|EPI_ISL_472938|2020-05-16:6073807.000000,hCoV-19/Wales/PHWC-160C18/2020|EPI_ISL_473029|2020-05-14:6073807.000000,hCoV-19/Wales/PHWC-167FEB/2020|EPI_ISL_494187|2020-05-30:6073807.000000,hCoV-19/Wales/PHWC-1607CC/2020|EPI_ISL_479297|2020-05-20:6073807.000000,hCoV-19/Wales/PHWC-16468F/2020|EPI_ISL_474212|2020-05-06:6073807.000000,hCoV-19/Wales/PHWC-168454/2020|EPI_ISL_494242|2020-06-05:6073807.000000,hCoV-19/Wales/PHWC-163899/2020|EPI_ISL_474009|2020-05-07:6073807.000000,hCoV-19/Wales/PHWC-162B55/2020|EPI_ISL_473168|2020-05-18:6073807.000000,hCoV-19/Wales/PHWC-1638A8/2020|EPI_ISL_474010|2020-05-08:6073807.000000,hCoV-19/Wales/PHWC-1644A3/2020|EPI_ISL_474183|2020-05-09:6073807.000000,hCoV-19/Wales/PHWC-1600D0/2020|EPI_ISL_472895|2020-05-15:6073807.000000,hCoV-19/Wales/PHWC-1603C8/2020|EPI_ISL_472927|2020-05-15:6073807.000000,(hCoV-19/Wales/PHWC-166429/2020|EPI_ISL_493997|2020-06-13:6073807.000000,hCoV-19/Wales/PHWC-162988/2020|EPI_ISL_473146|2020-05-28:6073807.000000,hCoV-19/Wales/PHWC-1681D5/2020|EPI_ISL_494211|2020-05-28:6073807.000000,hCoV-19/Wales/PHWC-168ECF/2020|EPI_ISL_499362|2020-06-24:6073807.000000,hCoV-19/Wales/PHWC-1626BE/2020|EPI_ISL_473105|2020-06-04:6073807.000000)17036:6073807.000000,hCoV-19/Wales/PHWC-1602CB/2020|EPI_ISL_472916|2020-05-18:0.000000,hCoV-19/Wales/PHWC-162D8C/2020|EPI_ISL_473198|2020-05-29:6073807.000000,hCoV-19/Wales/PHWC-1606DE/2020|EPI_ISL_472966|2020-05-23:6073807.000000,hCoV-19/Wales/PHWC-163082/2020|EPI_ISL_473241|2020-05-18:6073807.000000,(hCoV-19/Wales/PHWC-163037/2020|EPI_ISL_473236|2020-05-27:6073807.000000,hCoV-19/Wales/PHWC-168506/2020|EPI_ISL_494250|2020-06-05:6073807.000000)17033:6073807.000000,hCoV-19/Wales/PHWC-164555/2020|EPI_ISL_474193|2020-05-06:6073807.000000,hCoV-19/Wales/PHWC-15E06C/2020|EPI_ISL_472790|2020-05-12:6073807.000000,hCoV-19/Wales/PHWC-15DAF6/2020|EPI_ISL_472760|2020-05-13:6073807.000000,hCoV-19/Wales/PHWC-15D285/2020|EPI_ISL_472692|2020-05-06:6073807.000000,hCoV-19/Wales/PHWC-160CDC/2020|EPI_ISL_473039|2020-05-15:6073807.000000,hCoV-19/Wales/PHWC-16443A/2020|EPI_ISL_474177|2020-05-10:6073807.000000,hCoV-19/Wales/PHWC-160B1B/2020|EPI_ISL_473015|2020-05-15:6073807.000000,hCoV-19/Wales/PHWC-162FD1/2020|EPI_ISL_473230|2020-05-29:6073807.000000,hCoV-19/Wales/PHWC-164397/2020|EPI_ISL_474167|2020-05-10:6073807.000000,hCoV-19/Wales/PHWC-1601BF/2020|EPI_ISL_472904|2020-05-15:6073807.000000,hCoV-19/Wales/PHWC-15FFD7/2020|EPI_ISL_472879|2020-05-17:6073807.000000)17024:6073807.000000,(hCoV-19/Wales/PHWC-166878/2020|EPI_ISL_494051|2020-06-11:6073807.000000,hCoV-19/Wales/PHWC-16590D/2020|EPI_ISL_490740|2020-05-25:6073807.000000,hCoV-19/Wales/PHWC-166984/2020|EPI_ISL_494065|2020-06-19:6073807.000000,hCoV-19/Wales/PHWC-1663E0/2020|EPI_ISL_493994|2020-06-12:6073807.000000,hCoV-19/Wales/PHWC-166B42/2020|EPI_ISL_494085|2020-06-19:6073807.000000,(hCoV-19/Wales/PHWC-164C41/2020|EPI_ISL_479362|2020-06-12:6073807.000000,(hCoV-19/Wales/PHWC-166D88/2020|EPI_ISL_494111|2020-06-19:6073807.000000,hCoV-19/Wales/PHWC-16675D/2020|EPI_ISL_494035|2020-06-18:6073807.000000)17065:6073807.000000)17064:6073807.000000)17059:6073807.000000,hCoV-19/Wales/PHWC-166A54/2020|EPI_ISL_494073|2020-06-10:6073807.000000,hCoV-19/Wales/PHWC-1627AC/2020|EPI_ISL_473119|2020-06-04:6073807.000000,hCoV-19/Wales/PHWC-1642D6/2020|EPI_ISL_474156|2020-04-29:6073807.000000,hCoV-19/Wales/PHWC-163D4F/2020|EPI_ISL_474075|2020-05-06:6073807.000000,(hCoV-19/Wales/PHWC-1657F4/2020|EPI_ISL_490727|2020-06-07:6073807.000000,hCoV-19/Wales/PHWC-1664DE/2020|EPI_ISL_494006|2020-06-10:6073807.000000,hCoV-19/Wales/PHWC-16641A/2020|EPI_ISL_493996|2020-06-13:6073807.000000)16999:0.000000,(hCoV-19/Wales/PHWC-166535/2020|EPI_ISL_494012|2020-06-15:6073807.000000,hCoV-19/Wales/PHWC-165220/2020|EPI_ISL_479436|2020-06-09:6073807.000000,(hCoV-19/Wales/PHWC-166526/2020|EPI_ISL_494011|2020-06-11:6073807.000000,hCoV-19/Wales/PHWC-16577C/2020|EPI_ISL_490722|2020-06-14:6073807.000000,hCoV-19/Wales/PHWC-16931A/2020|EPI_ISL_499430|2020-06-23:6073807.000000,hCoV-19/Wales/PHWC-166562/2020|EPI_ISL_494015|2020-06-12:6073807.000000,hCoV-19/Wales/PHWC-166E49/2020|EPI_ISL_494120|2020-06-18:6073807.000000,hCoV-19/Wales/PHWC-165C40/2020|EPI_ISL_490783|2020-06-16:6073807.000000,hCoV-19/Wales/PHWC-165EC2/2020|EPI_ISL_490812|2020-06-15:6073807.000000,hCoV-19/Wales/PHWC-166887/2020|EPI_ISL_494052|2020-06-10:0.000000,hCoV-19/Wales/PHWC-166FDD/2020|EPI_ISL_494138|2020-06-20:0.000000,hCoV-19/Wales/PHWC-165A19/2020|EPI_ISL_490753|2020-06-07:6073807.000000,hCoV-19/Wales/PHWC-16681E/2020|EPI_ISL_494045|2020-06-10:0.000000,hCoV-19/Wales/PHWC-166702/2020|EPI_ISL_494031|2020-06-13:6073807.000000,(hCoV-19/Wales/PHWC-165B43/2020|EPI_ISL_490770|2020-06-17:0.000000,hCoV-19/Wales/PHWC-165F56/2020|EPI_ISL_490818|2020-06-13:6073807.000000)17016:0.000000,hCoV-19/Wales/PHWC-166C5E/2020|EPI_ISL_494098|2020-06-20:6073807.000000,hCoV-19/Wales/PHWC-169040/2020|EPI_ISL_499385|2020-06-30:6073807.000000)17003:6073807.000000)17001:6073807.000000,hCoV-19/Wales/PHWC-164485/2020|EPI_ISL_474181|2020-05-02:6073807.000000,hCoV-19/Wales/PHWC-166BF7/2020|EPI_ISL_494093|2020-06-14:0.000000,(hCoV-19/Wales/PHWC-36B79/2020|EPI_ISL_474768|2020-05-01:0.000000,hCoV-19/Wales/PHWC-163D6D/2020|EPI_ISL_474077|2020-05-06:6073807.000000)17020:0.000000,hCoV-19/Wales/PHWC-15CC88/2020|EPI_ISL_472602|2020-05-07:6073807.000000,hCoV-19/Wales/PHWC-163B54/2020|EPI_ISL_474046|2020-04-29:6073807.000000,hCoV-19/Wales/PHWC-164494/2020|EPI_ISL_474182|2020-04-28:6073807.000000)16985:6073807.000000,hCoV-19/England/NP4/2020|EPI_ISL_479780|2020:6073807.000000,hCoV-19/England/NOTT-112231/2020|EPI_ISL_484357|2020-05-04:6073807.000000)16978:6073807.000000,((((hCoV-19/England/WSFT-25C0F9B/2020|EPI_ISL_492881|2020-05-02:6073807.000000,hCoV-19/England/WSFT-25C0E61/2020|EPI_ISL_492896|2020-05-03:6073807.000000,hCoV-19/England/WSFT-25C1097/2020|EPI_ISL_492860|2020-05-06:6073807.000000,hCoV-19/England/WSFT-25C18AE/2020|EPI_ISL_495081|2020-04-23:0.000000,hCoV-19/England/WSFT-25C1194/2020|EPI_ISL_492898|2020-05-04:6073807.000000)17081:6073807.000000,(hCoV-19/England/WSFT-25C1A11/2020|EPI_ISL_488861|2020-05-13:6073807.000000,hCoV-19/England/WSFT-25C10C4/2020|EPI_ISL_492854|2020-05-09:6073807.000000,hCoV-19/England/WSFT-25C17A1/2020|EPI_ISL_488854|2020-05-12:0.000000,hCoV-19/England/WSFT-25C1158/2020|EPI_ISL_492893|2020-05-06:0.000000,hCoV-19/England/WSFT-25C1167/2020|EPI_ISL_492853|2020-05-03:6073807.000000,hCoV-19/England/WSFT-25C1A5D/2020|EPI_ISL_488856|2020-05-11:6073807.000000,hCoV-19/England/WSFT-25C1A8A/2020|EPI_ISL_495093|2020-05-10:6073807.000000,hCoV-19/England/WSFT-25C17ED/2020|EPI_ISL_488872|2020-04-28:6073807.000000,hCoV-19/England/WSFT-25C0F31/2020|EPI_ISL_492857|2020-05-14:6073807.000000)17086:6073807.000000,hCoV-19/England/WSFT-25C16A4/2020|EPI_ISL_495096|2020-04-20:6073807.000000)17080:6073807.000000,((hCoV-19/England/NORW-EADBA/2020|EPI_ISL_457377|2020-04-29:6073807.000000,hCoV-19/England/NORW-E6EAC/2020|EPI_ISL_448987|2020:6073807.000000,hCoV-19/England/NORW-E85C3/2020|EPI_ISL_449164|2020-04-18:6073807.000000,hCoV-19/England/NORW-EAD7E/2020|EPI_ISL_457373|2020-04-29:6073807.000000,hCoV-19/England/NORW-E6FA9/2020|EPI_ISL_448995|2020-04-19:6073807.000000,(hCoV-19/England/NORW-E9805/2020|EPI_ISL_448335|2020-04-23:6073807.000000,hCoV-19/England/NORW-E9753/2020|EPI_ISL_448329|2020-04-23:6073807.000000,hCoV-19/England/NORW-E97BD/2020|EPI_ISL_448332|2020-04-23:6073807.000000)17101:6073807.000000,hCoV-19/England/NORW-E93AA/2020|EPI_ISL_453595|2020-04-25:6073807.000000,hCoV-19/England/NORW-E9762/2020|EPI_ISL_448330|2020-04-23:6073807.000000,hCoV-19/England/NORW-E99B7/2020|EPI_ISL_448346|2020-04-23:6073807.000000)17096:6073807.000000,hCoV-19/England/NOTT-112A39/2020|EPI_ISL_493576|2020-04-23:6073807.000000,hCoV-19/England/20170033904/2020|EPI_ISL_465281|2020-04-04:6073807.000000,hCoV-19/England/LOND-D3A26/2020|EPI_ISL_441024|2020-04-06:6073807.000000)17094:6073807.000000)17079:6073807.000000,(hCoV-19/England/LIVE-A2774/2020|EPI_ISL_500007|2020-05-20:6073807.000000,(hCoV-19/England/LIVE-A1784/2020|EPI_ISL_490336|2020-06-22:6073807.000000,hCoV-19/England/LIVE-A44F3/2020|EPI_ISL_500031|2020-07-04:6073807.000000,hCoV-19/England/LIVE-A5252/2020|EPI_ISL_500113|2020-07-08:6073807.000000,hCoV-19/England/LIVE-9F886/2020|EPI_ISL_472019|2020-05-31:6073807.000000)17109:6073807.000000)17108:6073807.000000,hCoV-19/England/BRIS-1853610/2020|EPI_ISL_492420|2020-04-10:6073807.000000,hCoV-19/Lebanon/LB-LR9/2020|EPI_ISL_498552|2020-03-18:6073807.000000)17078:6073807.000000,hCoV-19/Wales/PHWC-2A4B9/2020|EPI_ISL_445573|2020-04-06:0.000000,hCoV-19/Italy/2629/2020|EPI_ISL_457700|2020-03-06:0.000000,hCoV-19/Brazil/SP-05/2020|EPI_ISL_414016|2020-02-29:6073807.000000,hCoV-19/England/20109047803/2020|EPI_ISL_418667|2020-03-07:0.000000,hCoV-19/Wales/PHWC-2672D/2020|EPI_ISL_422027|2020-03-27:0.000000,hCoV-19/Italy/Hsacco-8/2020|EPI_ISL_486664|2020-02-26:6073807.000000,hCoV-19/USA/AZ-TG268281/2020|EPI_ISL_426503|2020-03-17:6073807.000000,hCoV-19/Greece/127_HPI/2020|EPI_ISL_430469|2020-02-29:6073807.000000,hCoV-19/Italy/IZSPB_45/2020|EPI_ISL_477193|2020-03-16:6073807.000000,hCoV-19/Australia/VIC136/2020|EPI_ISL_419829|2020-03-22:6073807.000000,hCoV-19/Iceland/111/2020|EPI_ISL_417691|2020-03-11:6073807.000000,hCoV-19/Iceland/214/2020|EPI_ISL_417831|2020-03-16:6073807.000000,hCoV-19/Wales/PHWC-2621D/2020|EPI_ISL_422038|2020-03-26:6073807.000000,hCoV-19/Saudi_Arabia/KAUST-Jeddah61/2020|EPI_ISL_437754|2020-04-01:6073807.000000,hCoV-19/USA/NY-NYUMC69/2020|EPI_ISL_420585|2020-03-18:6073807.000000,hCoV-19/Chile/Puerto_Montt_1/2020|EPI_ISL_445246|2020-03-05:6073807.000000,hCoV-19/Sweden/20-08117/2020|EPI_ISL_455847|2020-03-09:6073807.000000,hCoV-19/Italy/CR-7070-24Feb/2020|EPI_ISL_460086|
```
