## Supplementary material for "Ultrafast Sample Placement on Existing Trees (UShER) Empowers Real-Time Phylogenetics for the SARS-CoV-2 Pandemic": File_S1: catTrees.nh (part 3 of 27)

```
2020-02-24:6073807.000000,hCoV-19/Russia/StPetersburg-RII3992/2020|EPI_ISL_420080|2020-03-18:6073807.000000,hCoV-19/England/OXON-B060D/2020|EPI_ISL_478891|2020-04-17:6073807.000000,hCoV-19/England/OXON-ACE2A/2020|EPI_ISL_448540|2020-04-06:6073807.000000,hCoV-19/India/GMC-KN318/2020|EPI_ISL_431102|2020-03-11:6073807.000000,hCoV-19/India/GBRC56b/2020|EPI_ISL_447031|2020-05-03:6073807.000000,hCoV-19/Morocco/refstage1/2020|EPI_ISL_476559|2020-02-27:6073807.000000,hCoV-19/England/201080059/2020|EPI_ISL_464449|2020-03-05:6073807.000000,hCoV-19/Wales/PHWC-26417/2020|EPI_ISL_422112|2020-03-27:6073807.000000,hCoV-19/Sweden/20-50223/2020|EPI_ISL_455878|2020-03-08:6073807.000000,hCoV-19/Wales/PHWC-27C1E/2020|EPI_ISL_432238|2020-03-31:6073807.000000,(hCoV-19/Spain/Zaragoza2463/2020|EPI_ISL_468846|2020-03-24:6073807.000000,(hCoV-19/Australia/VIC2110/2020|EPI_ISL_480716|2020-06-16:6073807.000000,hCoV-19/England/NORW-E72AF/2020|EPI_ISL_449017|2020-04-21:6073807.000000)31253:6073807.000000,(hCoV-19/Australia/VIC264/2020|EPI_ISL_419957|2020-03-22:6073807.000000,hCoV-19/Australia/VIC224/2020|EPI_ISL_419919|2020-03-20:6073807.000000,hCoV-19/Australia/VIC266/2020|EPI_ISL_419959|2020-03-22:6073807.000000,hCoV-19/Australia/VIC217/2020|EPI_ISL_419912|2020-03-20:6073807.000000)31254:6073807.000000)31251:6073807.000000,hCoV-19/England/201080055/2020|EPI_ISL_464446|2020-03-05:6073807.000000,hCoV-19/England/NOTT-110822/2020|EPI_ISL_441864|2020-04-28:6073807.000000,hCoV-19/England/CAMB-1B5027/2020|EPI_ISL_477812|2020-06-21:6073807.000000,hCoV-19/England/CAMB-1AAA90/2020|EPI_ISL_470235|2020-04-18:6073807.000000,hCoV-19/England/CAMB-1AEA7E/2020|EPI_ISL_459481|2020-04-28:6073807.000000,hCoV-19/England/BRIS-129826/2020|EPI_ISL_458801|2020-03-31:6073807.000000,hCoV-19/Wales/PHWC-27C0F/2020|EPI_ISL_432298|2020-03-31:6073807.000000,hCoV-19/Belgium/VDLH-030548/2020|EPI_ISL_418796|2020-03-05:2093441.000000,hCoV-19/England/NOTT-10E5F3/2020|EPI_ISL_425570|2020-03-23:2093441.000000,hCoV-19/Scotland/CVR1308/2020|EPI_ISL_433535|2020-03-26:2093441.000000,hCoV-19/Belgium/UGent-25/2020|EPI_ISL_425064|2020-03-25:2093441.000000,hCoV-19/Scotland/EDB004/2020|EPI_ISL_415629|2020-03-04:2093441.000000,hCoV-19/England/SHEF-C02BB/2020|EPI_ISL_420192|2020-03-27:2093441.000000,hCoV-19/Netherlands/ZuidHolland_98/2020|EPI_ISL_422634|2020-03-31:2093441.000000,hCoV-19/Netherlands/ZuidHolland_58/2020|EPI_ISL_422926|2020-03-23:2093441.000000,hCoV-19/England/20189026604/2020|EPI_ISL_465526|2020-04-27:2093441.000000,hCoV-19/Sweden/20-06665/2020|EPI_ISL_450808|2020-03-31:0.000000,hCoV-19/USA/IA-CDC-8200/2020|EPI_ISL_447842|2020-03-07:0.000000,(hCoV-19/Uganda/UG020/2020|EPI_ISL_451202|2020-05-01:2093441.000000,hCoV-19/India/GBRC251a/2020|EPI_ISL_483835|2020-06-12:2093441.000000)32576:2093441.000000,(hCoV-19/Belgium/RT-030460/2020|EPI_ISL_418989|2020-03-04:2093441.000000,hCoV-19/Belgium/RT-03035/2020|EPI_ISL_417430|2020-03-03:2093441.000000)32600:2093441.000000,(hCoV-19/England/LOND-D648F/2020|EPI_ISL_487585|2020-04-22:2093441.000000,hCoV-19/England/LOND-D57E1/2020|EPI_ISL_449724|2020-04-17:2093441.000000)32643:2093441.000000,(hCoV-19/India/GBRC57/2020|EPI_ISL_447032|2020-05-03:2093441.000000,hCoV-19/USA/WI-GMF-00857/2020|EPI_ISL_429844|2020-04-09:2093441.000000)32644:2093441.000000,(hCoV-19/England/NORW-EBC43/2020|EPI_ISL_457493|2020-05-06:2093441.000000,(hCoV-19/England/CAMB-1AED57/2020|EPI_ISL_452857|2020-05-07:2093441.000000,(hCoV-19/England/CAMB-1B0754/2020|EPI_ISL_452918|2020-05-07:2093441.000000,hCoV-19/England/CAMB-1B39F1/2020|EPI_ISL_492199|2020-05-22:2093441.000000,hCoV-19/England/CAMB-1B39B5/2020|EPI_ISL_492201|2020-05-22:2093441.000000,hCoV-19/England/CAMB-1B0709/2020|EPI_ISL_452913|2020-05-07:2093441.000000,hCoV-19/England/CAMB-1B0727/2020|EPI_ISL_452915|2020-05-07:2093441.000000)32648:2093441.000000)32647:2093441.000000)32646:2093441.000000,hCoV-19/Wales/PHWC-2B53D/2020|EPI_ISL_445724|2020-04-10:2093441.000000,hCoV-19/India/S20/2020|EPI_ISL_455650|2020-04-20:2093441.000000,hCoV-19/India/GBRC206/2020|EPI_ISL_475032|2020-06-11:2093441.000000,(hCoV-19/Uganda/UG016/2020|EPI_ISL_451198|2020-04-27:2093441.000000,hCoV-19/Uganda/UG019/2020|EPI_ISL_451201|2020-04-30:2093441.000000)32680:2093441.000000,hCoV-19/USA/NC_200310/2020|EPI_ISL_454816|2020-03:2093441.000000,hCoV-19/India/GBRC37/2020|EPI_ISL_444468|2020-04-29:2093441.000000,hCoV-19/England/NORW-E9216/2020|EPI_ISL_453583|2020-04-26:2093441.000000,hCoV-19/Wales/PHWC-2680C/2020|EPI_ISL_422185|2020-03-26:2093441.000000,hCoV-19/Italy/Hsacco-13/2020|EPI_ISL_486650|2020-03-17:2093441.000000,(hCoV-19/Kenya/P842/2020|EPI_ISL_457928|2020-04-17:2093441.000000,hCoV-19/Kenya/P629/2020|EPI_ISL_457920|2020-04-14:2093441.000000)32696:0.000000,hCoV-19/Scotland/EDB3032/2020|EPI_ISL_489038|2020-04-03:2093441.000000,(hCoV-19/USA/IN-Lilly-IPB0170-16bc18/2020|EPI_ISL_437457|2020-04-06:2093441.000000,hCoV-19/Wales/PHWC-2A792/2020|EPI_ISL_445617|2020-04-07:2093441.000000)33865:2093441.000000,hCoV-19/England/20140009404/2020|EPI_ISL_423387|2020-03-28:2093441.000000,((hCoV-19/England/OXON-B194F/2020|EPI_ISL_479054|2020-04-19:2093441.000000,hCoV-19/England/OXON-B0A98/2020|EPI_ISL_478933|2020-04-19:2093441.000000,hCoV-19/England/20166058904/2020|EPI_ISL_466556|2020-04-15:2093441.000000)33868:2093441.000000,(hCoV-19/Wales/PHWC-2BE41/2020|EPI_ISL_445856|2020-04-10:0.000000,hCoV-19/Wales/PHWC-2AC0C/2020|EPI_ISL_445680|2020-04-06:0.000000)33870:0.000000)33867:2093441.000000,hCoV-19/India/S62/2020|EPI_ISL_455679|2020-05-04:2093441.000000,hCoV-19/Latvia/010/2020|EPI_ISL_437089|2020-03-23:2093441.000000,((hCoV-19/England/20140039104/2020|EPI_ISL_420753|2020-03-25:6073807.000000,hCoV-19/England/20140039604/2020|EPI_ISL_420758|2020-03-27:6073807.000000)16154:6073807.000000,hCoV-19/England/20148032904/2020|EPI_ISL_466054|2020-03-31:0.000000,hCoV-19/England/20136096504/2020|EPI_ISL_420648|2020-03-23:0.000000)16153:6073807.000000,(hCoV-19/India/ILSCV32142/2020|EPI_ISL_481155|2020-05-30:0.000000,(hCoV-19/Australia/NSW340/2020|EPI_ISL_451602|2020-03-24:6073807.000000,hCoV-19/Australia/NSW39/2020|EPI_ISL_417397|2020-03-11:6073807.000000,hCoV-19/Australia/NSW640/2020|EPI_ISL_498750|2020-03-26:6073807.000000,hCoV-19/Bangladesh/Akbiomed_01/2020|EPI_ISL_445244|2020-04-25:6073807.000000,hCoV-19/Australia/NSW355/2020|EPI_ISL_451616|2020-04-17:6073807.000000)16161:0.000000)16160:6073807.000000,(hCoV-19/Portugal/PT0117/2020|EPI_ISL_453833|2020-03-25:6073807.000000,(hCoV-19/Portugal/PT0135/2020|EPI_ISL_453851|2020-03-26:6073807.000000,(hCoV-19/Portugal/PT0531/2020|EPI_ISL_454255|2020-04-07:6073807.000000,hCoV-19/Portugal/PT0573/2020|EPI_ISL_454296|2020-04-11:6073807.000000)16167:6073807.000000)16166:6073807.000000)16165:6073807.000000,(hCoV-19/Scotland/EDB5089/2020|EPI_ISL_487781|2020-04-25:6073807.000000,hCoV-19/Scotland/EDB6433/2020|EPI_ISL_487938|2020-04-21:6073807.000000,hCoV-19/Scotland/EDB6402/2020|EPI_ISL_487711|2020-04-15:6073807.000000,(hCoV-19/Scotland/EDB6429/2020|EPI_ISL_487953|2020-04-24:6073807.000000,hCoV-19/Scotland/EDB6447/2020|EPI_ISL_491577|2020-04-22:6073807.000000)17073:6073807.000000,(hCoV-19/Scotland/EDB5484/2020|EPI_ISL_461756|2020-04-26:6073807.000000,hCoV-19/Scotland/EDB5486/2020|EPI_ISL_461757|2020-04-26:6073807.000000)17075:6073807.000000,(hCoV-19/Scotland/EDB5723/2020|EPI_ISL_473844|2020-04-11:6073807.000000,hCoV-19/Scotland/EDB5722/2020|EPI_ISL_473843|2020-04-11:6073807.000000,hCoV-19/Scotland/EDB5668/2020|EPI_ISL_473827|2020-04-12:6073807.000000)17076:6073807.000000)17069:6073807.000000,hCoV-19/Australia/VIC368/2020|EPI_ISL_426676|2020-03-22:6073807.000000,hCoV-19/Wales/PHWC-2663F/2020|EPI_ISL_422037|2020-03-27:0.000000,hCoV-19/India/ILSCV29215/2020|EPI_ISL_481128|2020-05-23:6073807.000000,hCoV-19/Italy/UniMI03/2020|EPI_ISL_417447|2020-02-24:6073807.000000,hCoV-19/France/GE1973/2020|EPI_ISL_414631|2020-03-04:6073807.000000,hCoV-19/USA/NY-WCMP2D04P/2020|EPI_ISL_427528|2020-03-12:6073807.000000,hCoV-19/India/S13/2020|EPI_ISL_455643|2020-03-30:6073807.000000,hCoV-19/Austria/CeMM0041/2020|EPI_ISL_437929|2020-03-05:6073807.000000,hCoV-19/USA/MA-MGH-00205/2020|EPI_ISL_460471|2020-03-27:6073807.000000,hCoV-19/USA/MI-MDHHS-SC20134/2020|EPI_ISL_436852|2020-03-24:6073807.000000,hCoV-19/Italy/INMI6/2020|EPI_ISL_419254|2020-03-23:6073807.000000,hCoV-19/India/ILSCV35457/2020|EPI_ISL_481197|2020-06-10:6073807.000000,hCoV-19/Australia/VIC853/2020|EPI_ISL_427113|2020-04-04:6073807.000000,hCoV-19/England/NORW-E8226/2020|EPI_ISL_449126|2020:6073807.000000,hCoV-19/USA/CA-CZB-1279/2020|EPI_ISL_454637|2020-03-28:6073807.000000,hCoV-19/Italy/FVG-ICGEB_S1/2020|EPI_ISL_417418|2020-03-01:6073807.000000,hCoV-19/USA/NY-NYUMC539/2020|EPI_ISL_444656|2020-03-30:6073807.000000,hCoV-19/Russia/StPetersburg-RII4936S/2020|EPI_ISL_430071|2020-04-08:6073807.000000,hCoV-19/Belgium/VDLH-030548-2/2020|EPI_ISL_418797|2020-03-05:6073807.000000,hCoV-19/Italy/CDG1/2020|EPI_ISL_412973|2020-02-20:6073807.000000,hCoV-19/Czech_Republic/IAB_21/2020|EPI_ISL_426895|2020-03-27:6073807.000000,hCoV-19/USA/IA_6401/2020|EPI_ISL_424897|2020-03-08:6073807.000000,hCoV-19/Wales/PHWC-27267/2020|EPI_ISL_432307|2020-03-31:6073807.000000,hCoV-19/Sweden/20-08116/2020|EPI_ISL_454487|2020-03-09:6073807.000000,hCoV-19/Italy/CR-9206-26Feb/2020|EPI_ISL_460087|2020-02-26:6073807.000000,hCoV-19/Czech_Republic/ChVir1630/2020|EPI_ISL_416742|2020-02-29:6073807.000000,hCoV-19/Colombia/96791/2020|EPI_ISL_498167|2020-04-03:6073807.000000,hCoV-19/Colombia/95319/2020|EPI_ISL_498163|2020-04-01:6073807.000000,hCoV-19/Colombia/89002/2020|EPI_ISL_498159|2020-03-31:6073807.000000,hCoV-19/Colombia/88871/2020|EPI_ISL_498158|2020-03-26:6073807.000000,hCoV-19/England/CAMB-7294A/2020|EPI_ISL_439594|2020-03-22:6073807.000000,hCoV-19/England/BRIS-123C7B/2020|EPI_ISL_442685|2020-04-07:6073807.000000,hCoV-19/England/CAMB-7CFF3/2020|EPI_ISL_442168|2020-04-06:6073807.000000,hCoV-19/England/CAMB-7DB3A/2020|EPI_ISL_441727|2020-04-06:6073807.000000,hCoV-19/USA/MI-MDHHS-SC20106/2020|EPI_ISL_436836|2020-03-23:6073807.000000,hCoV-19/England/BRIS-123D0F/2020|EPI_ISL_492764|2020-04-08:0.000000,hCoV-19/USA/WI-UW-265/2020|EPI_ISL_434611|2020-04-08:2093441.000000,hCoV-19/Belgium/JK-0305110/2020|EPI_ISL_420367|2020-03-05:2093441.000000,hCoV-19/Scotland/EDB5858/2020|EPI_ISL_487810|2020-04-28:2093441.000000,hCoV-19/Wales/PHW1/2020|EPI_ISL_413555|2020-02-27:2093441.000000,hCoV-19/England/NORT-281023/2020|EPI_ISL_488760|2020-03-03:2093441.000000,hCoV-19/Canada/ON-UHTC_0047/2020|EPI_ISL_464012|2020-04-02:2093441.000000,hCoV-19/Serbia/KV27-04/2020|EPI_ISL_462437|2020-04-23:2093441.000000,hCoV-19/Czech_Republic/NRL_4033/2020|EPI_ISL_476067|2020-03-11:2093441.000000,(hCoV-19/USA/MN46-MDH46/2020|EPI_ISL_417493|2020-03-13:2093441.000000,hCoV-19/USA/MN32-MDH32/2020|EPI_ISL_417470|2020-03-12:2093441.000000)32492:2093441.000000,hCoV-19/Belgium/Rega-0327211/2020|EPI_ISL_458181|2020-03-27:2093441.000000,hCoV-19/Scotland/EDB2766/2020|EPI_ISL_487654|2020-03-29:0.000000,hCoV-19/Kenya/P169/2020|EPI_ISL_457868|2020-04-03:2093441.000000,hCoV-19/England/LIVE-99725/2020|EPI_ISL_439753|2020-04-09:2093441.000000,hCoV-19/India/NCDC-4475/2020|EPI_ISL_436454|2020-04-13:2093441.000000,hCoV-19/USA/MN-MDH-1279/2020|EPI_ISL_483000|2020-03-15:2093441.000000,hCoV-19/Spain/Madrid_LP12_21/2020|EPI_ISL_417972|2020-03-09:2093441.000000,hCoV-19/India/GBRC3/2020|EPI_ISL_435050|2020-04-13:2093441.000000,hCoV-19/Italy/Pascale_1/2020|EPI_ISL_492184|2020:2093441.000000,hCoV-19/USA/CA-PC101P/2020|EPI_ISL_414648|2020-03-11:2093441.000000,hCoV-19/Australia/SAP336/2020|EPI_ISL_483113|2020-03-23:2093441.000000,hCoV-19/Netherlands/Leiden-0008/2020|EPI_ISL_482745|2020-03-23:2093441.000000,(hCoV-19/Scotland/EDB3058/2020|EPI_ISL_456910|2020-04-04:2093441.000000,hCoV-19/Scotland/EDB4366/2020|EPI_ISL_449299|2020-04-25:2093441.000000,hCoV-19/Scotland/EDB3424/2020|EPI_ISL_487826|2020-04-10:2093441.000000,(hCoV-19/Scotland/EDB5841/2020|EPI_ISL_487947|2020-04-28:2093441.000000,hCoV-19/Scotland/EDB5964/2020|EPI_ISL_487774|2020-05-03:2093441.000000)32610:2093441.000000,hCoV-19/Scotland/EDB2742/2020|EPI_ISL_456897|2020-03-27:0.000000,hCoV-19/Scotland/EDB4009/2020|EPI_ISL_456916|2020-04-14:2093441.000000,hCoV-19/Scotland/EDB3507/2020|EPI_ISL_487692|2020-04-13:2093441.000000,hCoV-19/Scotland/EDB3511/2020|EPI_ISL_487679|2020-04-13:2093441.000000,hCoV-19/Scotland/EDB3309/2020|EPI_ISL_489017|2020-04-08:2093441.000000,hCoV-19/Scotland/EDB3043/2020|EPI_ISL_488929|2020-04-03:2093441.000000,hCoV-19/Scotland/EDB3536/2020|EPI_ISL_487687|2020-04-13:2093441.000000,hCoV-19/Scotland/EDB5800/2020|EPI_ISL_487862|2020-04-27:2093441.000000,hCoV-19/Scotland/EDB3426/2020|EPI_ISL_487852|2020-04-10:2093441.000000,hCoV-19/Scotland/EDB3098/2020|EPI_ISL_488954|2020-04-04:2093441.000000,hCoV-19/Scotland/EDB4275/2020|EPI_ISL_487841|2020-04-20:2093441.000000,hCoV-19/Scotland/EDB3194/2020|EPI_ISL_489012|2020-04-07:2093441.000000,hCoV-19/Scotland/EDB3062/2020|EPI_ISL_456911|2020-04-04:2093441.000000,hCoV-19/Scotland/EDB3105/2020|EPI_ISL_456913|2020-04-05:2093441.000000)32602:2093441.000000,(hCoV-19/Italy/INMI10/2020|EPI_ISL_424344|2020-03-04:0.000000,hCoV-19/Italy/PV-12578-29Feb/2020|EPI_ISL_460093|2020-02-29:0.000000)32620:2093441.000000,hCoV-19/India/GBRC56a/2020|EPI_ISL_447030|2020-05-03:2093441.000000,hCoV-19/Germany/BAV-MVP0247/2020|EPI_ISL_466902|2020-04-30:2093441.000000,hCoV-19/India/ILSCV32879/2020|EPI_ISL_481170|2020-06-05:2093441.000000,hCoV-19/Wales/PHWC-2566D/2020|EPI_ISL_422065|2020-03-24:2093441.000000,hCoV-19/USA/TX-HMH0398/2020|EPI_ISL_434985|2020-03-31:2093441.000000,((hCoV-19/England/CAMB-1AE540/2020|EPI_ISL_459442|2020-04-28:2093441.000000,hCoV-19/England/CAMB-8467B/2020|EPI_ISL_438747|2020-04-27:2093441.000000,hCoV-19/England/CAMB-1ABC5D/2020|EPI_ISL_470323|2020-04-20:2093441.000000,hCoV-19/England/CAMB-7D657/2020|EPI_ISL_441748|2020-04-06:2093441.000000,hCoV-19/England/CAMB-1AC867/2020|EPI_ISL_489534|2020-04-22:2093441.000000,hCoV-19/England/CAMB-1ABD78/2020|EPI_ISL_470258|2020-04-21:2093441.000000,hCoV-19/England/CAMB-7BE9D/2020|EPI_ISL_470515|2020-04-04:0.000000,hCoV-19/England/CAMB-1AF6C4/2020|EPI_ISL_459310|2020-05-01:0.000000)32699:2093441.000000,hCoV-19/Austria/CeMM0466/2020|EPI_ISL_475875|2020-03-25:2093441.000000,hCoV-19/England/CAMB-7A335/2020|EPI_ISL_441315|2020-04-02:2093441.000000,hCoV-19/England/CAMB-78D1B/2020|EPI_ISL_441827|2020-04-02:2093441.000000,hCoV-19/England/CAMB-81A54/2020|EPI_ISL_443095|2020-04-12:2093441.000000)32698:2093441.000000,(hCoV-19/England/20134019102/2020|EPI_ISL_423101|2020-03-24:6073807.000000,hCoV-19/USA/MI-MDHHS-SC20836/2020|EPI_ISL_471857|2020-04-21:6073807.000000,(hCoV-19/Wales/PHWC-16441C/2020|EPI_ISL_474175|2020-04-30:6073807.000000,hCoV-19/Wales/PHWC-1646BC/2020|EPI_ISL_474215|2020-04-30:6073807.000000)33411:6073807.000000)33409:6073807.000000,((hCoV-19/USA/MI-MDHHS-SC20892/2020|EPI_ISL_476029|2020-05-22:6073807.000000,((hCoV-19/USA/MI-MDHHS-SC20814/2020|EPI_ISL_471835|2020-05-01:6073807.000000,hCoV-19/USA/MI-MDHHS-SC20772/2020|EPI_ISL_471793|2020-04-22:6073807.000000)33416:6073807.000000,hCoV-19/USA/MI-MDHHS-SC20788/2020|EPI_ISL_471809|2020-04-24:0.000000,hCoV-19/USA/MI-MDHHS-SC20866/2020|EPI_ISL_471887|2020-05-05:6073807.000000,(hCoV-19/USA/MI-MDHHS-SC20721/2020|EPI_ISL_471745|2020-04-20:6073807.000000,hCoV-19/USA/MI-MDHHS-SC20684/2020|EPI_ISL_471708|2020-05-15:0.000000)33420:6073807.000000,(hCoV-19/USA/MI-MDHHS-SC20511/2020|EPI_ISL_460559|2020-05-06:6073807.000000,(hCoV-19/USA/MI-MDHHS-SC20878/2020|EPI_ISL_471899|2020-05-15:0.000000,hCoV-19/USA/MI-MDHHS-SC20800/2020|EPI_ISL_471821|2020-05-19:6073807.000000,hCoV-19/USA/MI-MDHHS-SC20802/2020|EPI_ISL_471823|2020-05-19:0.000000)33424:0.000000,hCoV-19/USA/MI-MDHHS-SC20502/2020|EPI_ISL_460040|2020-05-11:6073807.000000,hCoV-19/USA/MI-MDHHS-SC20801/2020|EPI_ISL_471822|2020-05-19:0.000000)33422:0.000000,(hCoV-19/USA/MI-MDHHS-SC20607/2020|EPI_ISL_462689|2020-04-29:6073807.000000,hCoV-19/USA/MI-MDHHS-SC20604/2020|EPI_ISL_462686|2020-04-29:0.000000,hCoV-19/USA/MI-MDHHS-SC20612/2020|EPI_ISL_462694|2020-04-29:0.000000,hCoV-19/USA/MI-MDHHS-SC20552/2020|EPI_ISL_460600|2020-04-29:6073807.000000,hCoV-19/USA/MI-MDHHS-SC20619/2020|EPI_ISL_462701|2020-04-29:6073807.000000)33427:6073807.000000)33415:6073807.000000)33414:6073807.000000,hCoV-19/England/CAMB-7C843/2020|EPI_ISL_442237|2020-04-06:6073807.000000,hCoV-19/USA/NY-NYUMC395/2020|EPI_ISL_430422|2020-04-13:6073807.000000)33412:6073807.000000,hCoV-19/Portugal/PT0123/2020|EPI_ISL_453839|2020-03-25:6073807.000000,hCoV-19/Sweden/20-08082/2020|EPI_ISL_454456|2020-03-05:0.000000,hCoV-19/Wales/PHWC-2B04B/2020|EPI_ISL_432271|2020-04-08:0.000000,hCoV-19/Italy/Hsacco-21/2020|EPI_ISL_486658|2020-04-01:6073807.000000,hCoV-19/Brazil/SP-09/2020|EPI_ISL_416031|2020-03-04:6073807.000000,hCoV-19/Italy/CR-13221-1Mar/2020|EPI_ISL_460085|2020-03-01:6073807.000000,hCoV-19/Sweden/20-08104/2020|EPI_ISL_454475|2020-03-06:6073807.000000,hCoV-19/USA/DC-CDC-0019/2020|EPI_ISL_447840|2020-03-08:6073807.000000,hCoV-19/Italy/PV-5314-B/2020|EPI_ISL_451306|2020-02-21:6073807.000000,hCoV-19/Czech_Republic/IAB_18/2020|EPI_ISL_426893|2020-03-27:0.000000,hCoV-19/Sweden/20-50219/2020|EPI_ISL_455876|2020-03-06:6073807.000000,hCoV-19/Italy/FVG-ICGEB_S9/2020|EPI_ISL_417423|2020-03-01:6073807.000000,hCoV-19/Italy/IZSPB_2144/2020|EPI_ISL_477201|2020-03-23:6073807.000000,hCoV-19/Austria/CeMM0275/2020|EPI_ISL_438102|2020-03-24:6073807.000000,hCoV-19/Italy/LO-13075-N/2020|EPI_ISL_451309|2020-03-01:6073807.000000,hCoV-19/USA/IA_6396/2020|EPI_ISL_424895|2020-03-08:6073807.000000,hCoV-19/Italy/HSacco-2/2020|EPI_ISL_486646|2020-03-09:6073807.000000,hCoV-19/Canada/LTRI-18/2020|EPI_ISL_494970|2020-03-20:6073807.000000,hCoV-19/Luxembourg/LNS2580723/2020|EPI_ISL_429778|2020-03-22:6073807.000000,hCoV-19/Denmark/SSI-09/2020|EPI_ISL_416141|2020-03-03:6073807.000000,hCoV-19/India/CCMB_NIV3/2020|EPI_ISL_450323|2020-03-27:6073807.000000,hCoV-19/Canada/ON_PHL4088/2020|EPI_ISL_418354|2020-03-15:6073807.000000,hCoV-19/Russia/Samara-73406/2020|EPI_ISL_428885|2020-03-20:6073807.000000,hCoV-19/USA/MI-MDHHS-SC20173/2020|EPI_ISL_436889|2020-03-17:6073807.000000,hCoV-19/USA/MI-MDHHS-SC20142/2020|EPI_ISL_436855|2020-03-24:6073807.000000,hCoV-19/Bosnia_and_Herzegovina/ChVir7348/2020|EPI_ISL_462455|2020-03-20:6073807.000000,hCoV-19/England/BRIS-128881/2020|EPI_ISL_458727|2020-04-15:6073807.000000,hCoV-19/Wales/PHWC-31F54/2020|EPI_ISL_446589|2020-04-14:6073807.000000,hCoV-19/Scotland/EDB2744/2020|EPI_ISL_487788|2020-03-27:2093441.000000,hCoV-19/Belgium/KKN-0319184/2020|EPI_ISL_420366|2020-03-19:2093441.000000,hCoV-19/Denmark/ALAB-SSI117/2020|EPI_ISL_429346|2020-03-06:2093441.000000,hCoV-19/Hong_Kong/HKU-200723-073/2020|EPI_ISL_497840|2020-03-18:2093441.000000,hCoV-19/USA/TX-HMH0382/2020|EPI_ISL_434970|2020-04-01:2093441.000000,hCoV-19/Scotland/CVR131/2020|EPI_ISL_425674|2020-03-12:2093441.000000,hCoV-19/Israel/n14271/2020|EPI_ISL_483717|2020-03-18:2093441.000000,(hCoV-19/USA/CA-ALSR-0953-SAN/2020|EPI_ISL_483430|2020-03-29:2093441.000000,(hCoV-19/USA/CA-SR0388/2020|EPI_ISL_458267|2020-04-10:2093441.000000,hCoV-19/USA/CA-ALSR-1135/2020|EPI_ISL_494383|2020-04-16:2093441.000000,hCoV-19/USA/CA-SR0374/2020|EPI_ISL_458257|2020-04-11:2093441.000000)32567:2093441.000000)32566:2093441.000000,hCoV-19/Wales/PHWC-169356/2020|EPI_ISL_499433|2020-03-31:2093441.000000,(hCoV-19/Belgium/GC-0328313/2020|EPI_ISL_462167|2020-03-28:2093441.000000,(hCoV-19/Portugal/PT0570/2020|EPI_ISL_454293|2020-04-14:2093441.000000,hCoV-19/Portugal/PT0569/2020|EPI_ISL_454292|2020-04-14:2093441.000000,hCoV-19/Portugal/PT0540/2020|EPI_ISL_454264|2020-04-08:2093441.000000,hCoV-19/Portugal/PT0542/2020|EPI_ISL_454266|2020-04-08:2093441.000000,hCoV-19/Portugal/PT0567/2020|EPI_ISL_454290|2020-04-14:2093441.000000,hCoV-19/Portugal/PT0546/2020|EPI_ISL_454270|2020-04-14:2093441.000000,hCoV-19/Portugal/PT0526/2020|EPI_ISL_454250|2020-04-06:2093441.000000,hCoV-19/Portugal/PT0543/2020|EPI_ISL_454267|2020-04-08:2093441.000000,hCoV-19/Portugal/PT0568/2020|EPI_ISL_454291|2020-04-14:2093441.000000)32582:2093441.000000)32581:2093441.000000,hCoV-19/India/S24/2020|EPI_ISL_455654|2020-04-21:2093441.000000,(hCoV-19/India/ILSCV32486/2020|EPI_ISL_481158|2020-06-02:2093441.000000,hCoV-19/India/ILSCV32485/2020|EPI_ISL_481157|2020-06-02:2093441.000000)32591:2093441.000000,(hCoV-19/India/NCCS_NR342/2020|EPI_ISL_496586|2020-05-03:6073807.000000,hCoV-19/England/201160049/2020|EPI_ISL_464781|2020-03-11:0.000000)32760:6073807.000000,((hCoV-19/Scotland/EDB2097/2020|EPI_ISL_433195|2020-04-19:0.000000,hCoV-19/Scotland/GCVR-1700A0/2020|EPI_ISL_459674|2020-03-24:6073807.000000)32762:6073807.000000,hCoV-19/Scotland/GCVR-171670/2020|EPI_ISL_469968|2020-03-29:6073807.000000,hCoV-19/Scotland/EDB1642/2020|EPI_ISL_433101|2020-04-14:6073807.000000,hCoV-19/Scotland/EDB1310/2020|EPI_ISL_456893|2020-04-09:0.000000,(hCoV-19/Scotland/EDB294/2020|EPI_ISL_461707|2020-03-27:6073807.000000,hCoV-19/Scotland/EDB397/2020|EPI_ISL_425997|2020-03-30:6073807.000000)32799:6073807.000000,hCoV-19/Scotland/EDB1117/2020|EPI_ISL_433405|2020-04-06:6073807.000000,hCoV-19/Scotland/EDB805/2020|EPI_ISL_457018|2020-04-03:0.000000,hCoV-19/Scotland/CVR2222/2020|EPI_ISL_448165|2020-04-12:6073807.000000,hCoV-19/Scotland/EDB1730/2020|EPI_ISL_433130|2020-04-15:6073807.000000,hCoV-19/Scotland/EDB290/2020|EPI_ISL_456903|2020-03-27:6073807.000000,hCoV-19/Scotland/EDB1431/2020|EPI_ISL_433444|2020-04-12:6073807.000000,hCoV-19/Scotland/EDB1693/2020|EPI_ISL_433118|2020-04-15:6073807.000000,hCoV-19/Scotland/EDB764/2020|EPI_ISL_433237|2020-04-02:6073807.000000,(hCoV-19/Scotland/EDB817/2020|EPI_ISL_461762|2020-04-03:6073807.000000,hCoV-19/Scotland/EDB1148/2020|EPI_ISL_433408|2020-04-07:6073807.000000)32808:6073807.000000,(hCoV-19/Scotland/EDB3572/2020|EPI_ISL_487780|2020-04-27:0.000000,hCoV-19/Scotland/EDB2399/2020|EPI_ISL_487749|2020-04-22:6073807.000000,hCoV-19/Scotland/EDB1404/2020|EPI_ISL_433439|2020-04-11:0.000000,hCoV-19/Scotland/EDB1566/2020|EPI_ISL_433083|2020-04-13:6073807.000000,hCoV-19/Scotland/EDB1640/2020|EPI_ISL_433099|2020-04-14:0.000000)32811:6073807.000000,hCoV-19/Scotland/EDB890/2020|EPI_ISL_457021|2020-04-04:0.000000,(hCoV-19/Scotland/EDB219/2020|EPI_ISL_425947|2020-03-26:6073807.000000,hCoV-19/Scotland/EDB194/2020|EPI_ISL_425937|2020-03-25:6073807.000000)32817:6073807.000000,hCoV-19/Scotland/EDB554/2020|EPI_ISL_457013|2020-03-31:0.000000,hCoV-19/Scotland/EDB213/2020|EPI_ISL_456894|2020-03-26:0.000000,hCoV-19/Scotland/EDB295/2020|EPI_ISL_456906|2020-03-27:6073807.000000,hCoV-19/Scotland/EDB608/2020|EPI_ISL_461761|2020-03-31:6073807.000000,hCoV-19/Scotland/EDB286/2020|EPI_ISL_461706|2020-03-27:6073807.000000,hCoV-19/Scotland/EDB283/2020|EPI_ISL_425963|2020-03-27:6073807.000000,hCoV-19/Scotland/EDB707/2020|EPI_ISL_433227|2020-04-01:6073807.000000,hCoV-19/Scotland/EDB1062/2020|EPI_ISL_433379|2020-04-06:6073807.000000,hCoV-19/Scotland/EDB973/2020|EPI_ISL_432894|2020-04-05:6073807.000000,hCoV-19/Scotland/EDB212/2020|EPI_ISL_425943|2020-03-26:6073807.000000,hCoV-19/Scotland/EDB287/2020|EPI_ISL_425964|2020-03-27:6073807.000000,hCoV-19/Scotland/EDB945/2020|EPI_ISL_432890|2020-04-05:6073807.000000,hCoV-19/Scotland/EDB808/2020|EPI_ISL_457019|2020-04-03:6073807.000000,hCoV-19/Scotland/EDB375/2020|EPI_ISL_461710|2020-03-30:6073807.000000,hCoV-19/Scotland/EDB816/2020|EPI_ISL_457020|2020-04-03:0.000000,hCoV-19/Scotland/EDB285/2020|EPI_ISL_456901|2020-03-27:0.000000,hCoV-19/Scotland/EDB214/2020|EPI_ISL_425944|2020-03-26:6073807.000000,hCoV-19/Scotland/EDB288/2020|EPI_ISL_425965|2020-03-27:6073807.000000,hCoV-19/Scotland/EDB2579/2020|EPI_ISL_439233|2020-04-24:6073807.000000,hCoV-19/Scotland/EDB291/2020|EPI_ISL_456905|2020-03-27:6073807.000000,hCoV-19/Scotland/EDB420/2020|EPI_ISL_426005|2020-03-30:6073807.000000,hCoV-19/Scotland/EDB181/2020|EPI_ISL_425927|2020-03-24:6073807.000000,(hCoV-19/Scotland/EDB3573/2020|EPI_ISL_439290|2020-04-27:6073807.000000,hCoV-19/Scotland/EDB3574/2020|EPI_ISL_439291|2020-04-27:6073807.000000)32806:6073807.000000,hCoV-19/Scotland/EDB3576/2020|EPI_ISL_439292|2020-04-27:6073807.000000,hCoV-19/Scotland/EDB3575/2020|EPI_ISL_487854|2020-04-27:6073807.000000,hCoV-19/Scotland/EDB216/2020|EPI_ISL_425945|2020-03-26:6073807.000000,hCoV-19/Scotland/EDB407/2020|EPI_ISL_426000|2020-03-30:6073807.000000,hCoV-19/Scotland/EDB555/2020|EPI_ISL_426016|2020-03-31:6073807.000000,hCoV-19/Scotland/EDB3906/2020|EPI_ISL_439364|2020-05-01:6073807.000000,hCoV-19/Scotland/EDB103/2020|EPI_ISL_425893|2020-03-22:6073807.000000,hCoV-19/Scotland/EDB889/2020|EPI_ISL_433267|2020-04-04:6073807.000000,hCoV-19/Scotland/EDB1220/2020|EPI_ISL_433432|2020-04-08:6073807.000000,hCoV-19/Scotland/EDB2244/2020|EPI_ISL_439176|2020-04-21:6073807.000000)32761:0.000000,hCoV-19/Italy/NegrarVR_7/2020|EPI_ISL_492986|2020-03-10:6073807.000000,(hCoV-19/USA/UT-03378/2020|EPI_ISL_498655|2020-04-23:2093441.000000,hCoV-19/USA/UT-03379/2020|EPI_ISL_498656|2020-04-23:6073807.000000)33345:6073807.000000,(hCoV-19/Wales/PHWC-285A9/2020|EPI_ISL_432357|2020-03-30:6073807.000000,hCoV-19/Wales/PHWC-270B8/2020|EPI_ISL_422030|2020-03-29:6073807.000000,hCoV-19/England/NORT-294B95/2020|EPI_ISL_478608|2020-03-28:6073807.000000,(hCoV-19/England/NORT-297A59/2020|EPI_ISL_488114|2020-04-24:6073807.000000,hCoV-19/England/NORT-296D42/2020|EPI_ISL_488108|2020-04-27:6073807.000000,hCoV-19/England/NORT-296E30/2020|EPI_ISL_488152|2020-04-27:6073807.000000,hCoV-19/England/NORT-296DAC/2020|EPI_ISL_488137|2020-04-27:6073807.000000,hCoV-19/England/NORT-29DB32/2020|EPI_ISL_484307|2020-05-07:6073807.000000,hCoV-19/England/NORT-29E8EF/2020|EPI_ISL_493532|2020-04-30:6073807.000000)33357:6073807.000000,(hCoV-19/England/NORT-295F98/2020|EPI_ISL_488055|2020-04-12:6073807.000000,hCoV-19/England/NORT-29E630/2020|EPI_ISL_493523|2020-05-05:6073807.000000)33353:6073807.000000,(hCoV-19/Canada/NB-231/2020|EPI_ISL_479644|2020-03-24:6073807.000000,(hCoV-19/Canada/NB_274/2020|EPI_ISL_481757|2020-04-11:6073807.000000,hCoV-19/Canada/NB-216/2020|EPI_ISL_479632|2020-03-30:6073807.000000,hCoV-19/Canada/NB-218/2020|EPI_ISL_479634|2020-03-25:6073807.000000)33355:6073807.000000)33354:6073807.000000,hCoV-19/England/NORT-295068/2020|EPI_ISL_478630|2020-03-29:6073807.000000,hCoV-19/England/SHEF-C03D6/2020|EPI_ISL_420212|2020-03-28:6073807.000000,hCoV-19/England/NORT-295E31/2020|EPI_ISL_488534|2020-03-31:6073807.000000,(hCoV-19/England/BRIS-129D36/2020|EPI_ISL_458501|2020-04-15:6073807.000000,(hCoV-19/England/BRIS-12F046/2020|EPI_ISL_488327|2020-04-25:6073807.000000,hCoV-19/England/BRIS-12CAC3/2020|EPI_ISL_481817|2020-04-18:6073807.000000)33371:6073807.000000)33370:6073807.000000,hCoV-19/Scotland/GCVR-170732/2020|EPI_ISL_489638|2020-03-26:6073807.000000,hCoV-19/England/NORT-281B40/2020|EPI_ISL_488830|2020-03-23:6073807.000000,hCoV-19/Scotland/EDB081/2020|EPI_ISL_425873|2020-03-20:6073807.000000,hCoV-19/England/NORT-28472B/2020|EPI_ISL_488658|2020-03-24:6073807.000000,hCoV-19/England/NORT-294913/2020|EPI_ISL_490453|2020-03-28:6073807.000000,hCoV-19/England/NORT-295147/2020|EPI_ISL_478632|2020-03-30:6073807.000000,hCoV-19/Scotland/GCVR-1717F5/2020|EPI_ISL_489586|2020-03-28:6073807.000000,hCoV-19/England/CAMB-7673D/2020|EPI_ISL_438425|2020-03-30:0.000000,hCoV-19/England/NORT-282DFE/2020|EPI_ISL_488513|2020-03-29:6073807.000000,hCoV-19/England/NORT-2982D8/2020|EPI_ISL_488020|2020-04-28:6073807.000000,hCoV-19/England/NORT-297BA1/2020|EPI_ISL_488154|2020-04-24:6073807.000000,hCoV-19/England/NORT-29DC20/2020|EPI_ISL_488081|2020-05-07:0.000000,hCoV-19/England/NORT-2844BB/2020|EPI_ISL_488729|2020-03-21:0.000000,hCoV-19/England/NORT-284C77/2020|EPI_ISL_488664|2020-03-26:0.000000)33347:6073807.000000,(hCoV-19/Wales/PHWC-2B97D/2020|EPI_ISL_445786|2020-03-28:6073807.000000,hCoV-19/Wales/PHWC-28451/2020|EPI_ISL_432342|2020-03-28:6073807.000000,hCoV-19/Wales/PHWC-2A10D/2020|EPI_ISL_432204|2020-04-04:6073807.000000,(hCoV-19/Wales/PHWC-165DA7/2020|EPI_ISL_490800|2020-05-17:6073807.000000,hCoV-19/Wales/PHWC-163D7C/2020|EPI_ISL_474078|2020-05-12:6073807.000000,hCoV-19/Wales/PHWC-163969/2020|EPI_ISL_474020|2020-05-12:6073807.000000,hCoV-19/Wales/PHWC-164449/2020|EPI_ISL_474178|2020-05-10:6073807.000000,hCoV-19/Wales/PHWC-1635B0/2020|EPI_ISL_473967|2020-05-11:6073807.000000,hCoV-19/Wales/PHWC-2B746/2020|EPI_ISL_445755|2020-04-13:6073807.000000,hCoV-19/Wales/PHWC-16052C/2020|EPI_ISL_472947|2020-05-23:6073807.000000)33385:6073807.000000,hCoV-19/Wales/PHWC-2A0F1/2020|EPI_ISL_432252|2020-04-04:6073807.000000,hCoV-19/Wales/PHWC-266A8/2020|EPI_ISL_422128|2020-03-27:6073807.000000,hCoV-19/Scotland/EDB1671/2020|EPI_ISL_433112|2020-04-15:6073807.000000,hCoV-19/Scotland/EDB2095/2020|EPI_ISL_433193|2020-04-18:6073807.000000,hCoV-19/Scotland/EDB1529/2020|EPI_ISL_433073|2020-04-13:6073807.000000,hCoV-19/Scotland/EDB113/2020|EPI_ISL_425900|2020-03-22:6073807.000000,hCoV-19/Scotland/EDB1063/2020|EPI_ISL_473783|2020-04-06:6073807.000000,hCoV-19/Scotland/EDB1813/2020|EPI_ISL_433137|2020-04-16:6073807.000000,hCoV-19/Scotland/EDB058/2020|EPI_ISL_425862|2020-03-18:6073807.000000,hCoV-19/Scotland/EDB1704/2020|EPI_ISL_433123|2020-04-15:6073807.000000,hCoV-19/Scotland/EDB1118/2020|EPI_ISL_433406|2020-04-06:6073807.000000,hCoV-19/Scotland/EDB129/2020|EPI_ISL_433433|2020-03-23:6073807.000000,hCoV-19/Scotland/EDB6545/2020|EPI_ISL_487784|2020-04-13:6073807.000000,hCoV-19/Scotland/EDB1511/2020|EPI_ISL_433464|2020-04-13:6073807.000000,hCoV-19/Scotland/EDB6546/2020|EPI_ISL_487660|2020-04-13:6073807.000000,hCoV-19/Scotland/EDB910/2020|EPI_ISL_432875|2020-04-06:6073807.000000,hCoV-19/Scotland/EDB807/2020|EPI_ISL_433249|2020-04-03:6073807.000000)33381:0.000000,((hCoV-19/Scotland/EDB1525/2020|EPI_ISL_433071|2020-04-14:0.000000,hCoV-19/Scotland/EDB897/2020|EPI_ISL_432871|2020-04-05:6073807.000000)33434:0.000000,hCoV-19/Chile/Santiago_48/2020|EPI_ISL_445327|2020-03-21:0.000000,hCoV-19/Portugal/CV63/2020|EPI_ISL_413648|2020-03-01:6073807.000000,(hCoV-19/Spain/Valencia69/2020|EPI_ISL_425193|2020-03-17:6073807.000000,hCoV-19/Spain/Valencia108/2020|EPI_ISL_436203|2020-03-18:6073807.000000,hCoV-19/Spain/Valencia106/2020|EPI_ISL_436201|2020-03-18:6073807.000000,hCoV-19/Spain/Valencia145/2020|EPI_ISL_436240|2020-03-18:6073807.000000,hCoV-19/Spain/Valencia97/2020|EPI_ISL_425221|2020-03-17:6073807.000000,hCoV-19/Spain/Valencia114/2020|EPI_ISL_436209|2020-03-22:6073807.000000,hCoV-19/Spain/Valencia112/2020|EPI_ISL_436207|2020-03-22:6073807.000000)33455:6073807.000000,hCoV-19/Spain/Valencia302/2020|EPI_ISL_436397|2020-03-22:6073807.000000,hCoV-19/Portugal/PT0006b/2020|EPI_ISL_417991|2020-03-08:0.000000,hCoV-19/Spain/Valencia233/2020|EPI_ISL_436328|2020-03-26:6073807.000000,hCoV-19/Spain/CastillaLaMancha201306/2020|EPI_ISL_455327|2020-03-02:6073807.000000,hCoV-19/Portugal/PT0006a/2020|EPI_ISL_417990|2020-03-06:6073807.000000,hCoV-19/Spain/Sagunt656/2020|EPI_ISL_455730|2020-03-31:0.000000,hCoV-19/Portugal/PT0003/2020|EPI_ISL_417987|2020-03-03:0.000000,hCoV-19/Spain/Valencia229/2020|EPI_ISL_436324|2020-03-24:6073807.000000,hCoV-19/Spain/Valencia253/2020|EPI_ISL_436348|2020-03-26:6073807.000000,hCoV-19/Spain/Valencia273/2020|EPI_ISL_436368|2020-03-25:6073807.000000,hCoV-19/Spain/Valencia102/2020|EPI_ISL_436197|2020-03-17:6073807.000000,hCoV-19/Chile/Santiago_11/2020|EPI_ISL_445254|2020-03-11:6073807.000000,hCoV-19/Portugal/PT0011/2020|EPI_ISL_417996|2020-03-08:0.000000,hCoV-19/Spain/Valencia258/2020|EPI_ISL_436353|2020-03-25:6073807.000000,hCoV-19/Spain/Valencia121/2020|EPI_ISL_436216|2020-03-13:6073807.000000,hCoV-19/Spain/Valencia17/2020|EPI_ISL_419681|2020-03-10:6073807.000000,hCoV-19/Spain/Valencia176/2020|EPI_ISL_436271|2020-03-19:6073807.000000,hCoV-19/Portugal/PT0025/2020|EPI_ISL_418010|2020-03-03:6073807.000000,hCoV-19/Spain/Gandia661/2020|EPI_ISL_455727|2020-03-31:0.000000,hCoV-19/Spain/Valencia200/2020|EPI_ISL_436295|2020-03-12:0.000000,hCoV-19/Portugal/PT0285/2020|EPI_ISL_454000|2020-03-09:0.000000,hCoV-19/Spain/Valencia44/2020|EPI_ISL_420128|2020-03-12:6073807.000000,hCoV-19/Spain/Valencia86/2020|EPI_ISL_425210|2020-03-25:6073807.000000,hCoV-19/Spain/Valencia88/2020|EPI_ISL_425212|2020-03-11:6073807.000000,hCoV-19/Portugal/PT0027/2020|EPI_ISL_418012|2020-03-06:6073807.000000,hCoV-19/Portugal/PT0004/2020|EPI_ISL_417988|2020-03-05:6073807.000000,hCoV-19/Spain/Valencia77/2020|EPI_ISL_425201|2020-03-19:6073807.000000,hCoV-19/Spain/Valencia64/2020|EPI_ISL_425188|2020-03-16:6073807.000000)33433:6073807.000000,hCoV-19/USA/CA-CZB-1128/2020|EPI_ISL_445176|2020-04-05:0.000000,(hCoV-19/England/LOND-D44AF/2020|EPI_ISL_444127|2020-04-08:6073807.000000,hCoV-19/England/CAMB-7F057/2020|EPI_ISL_442978|2020-04-07:2093441.000000,hCoV-19/England/CAMB-76515/2020|EPI_ISL_438475|2020-03-29:6073807.000000,((hCoV-19/New_Zealand/20VR2059/2020|EPI_ISL_456353|2020-04-05:2093441.000000,hCoV-19/Scotland/EDB1151/2020|EPI_ISL_433410|2020-04-07:2093441.000000,hCoV-19/Scotland/EDB2262/2020|EPI_ISL_491682|2020-04-21:2093441.000000,hCoV-19/Scotland/EDB2463/2020|EPI_ISL_439215|2020-04-22:2093441.000000,(((hCoV-19/Scotland/EDB4322/2020|EPI_ISL_487979|2020-04-23:0.000000,hCoV-19/Scotland/EDB4326/2020|EPI_ISL_487649|2020-04-24:2093441.000000)33820:0.000000,hCoV-19/Scotland/EDB3557/2020|EPI_ISL_439284|2020-04-14:0.000000,hCoV-19/Scotland/EDB3558/2020|EPI_ISL_439285|2020-04-14:2093441.000000)33819:2093441.000000,hCoV-19/Scotland/EDB3454/2020|EPI_ISL_439266|2020-04-11:2093441.000000,((hCoV-19/Scotland/EDB5855/2020|EPI_ISL_487827|2020-04-28:0.000000,hCoV-19/Scotland/EDB3508/2020|EPI_ISL_487656|2020-04-13:2093441.000000)33825:0.000000,hCoV-19/Scotland/EDB3230/2020|EPI_ISL_488975|2020-04-07:0.000000,hCoV-19/Scotland/EDB3027/2020|EPI_ISL_488993|2020-04-03:0.000000,(hCoV-19/Scotland/EDB4169/2020|EPI_ISL_456931|2020-04-20:2093441.000000,hCoV-19/Scotland/EDB3556/2020|EPI_ISL_487909|2020-04-14:0.000000,hCoV-19/Scotland/EDB3364/2020|EPI_ISL_487661|2020-04-09:2093441.000000,hCoV-19/Scotland/EDB3527/2020|EPI_ISL_487769|2020-04-13:2093441.000000,hCoV-19/Scotland/EDB3546/2020|EPI_ISL_487880|2020-04-13:2093441.000000,hCoV-19/Scotland/EDB3365/2020|EPI_ISL_487916|2020-04-09:2093441.000000)33830:2093441.000000,hCoV-19/Scotland/EDB3213/2020|EPI_ISL_488934|2020-04-06:2093441.000000,hCoV-19/Scotland/EDB3019/2020|EPI_ISL_487968|2020-04-03:0.000000,hCoV-19/Scotland/EDB2953/2020|EPI_ISL_489057|2020-04-02:0.000000,hCoV-19/Scotland/EDB3526/2020|EPI_ISL_487753|2020-04-13:0.000000,hCoV-19/Scotland/EDB3164/2020|EPI_ISL_489019|2020-04-06:2093441.000000,hCoV-19/Scotland/EDB3237/2020|EPI_ISL_489024|2020-04-07:2093441.000000,hCoV-19/Scotland/EDB2863/2020|EPI_ISL_488995|2020-03-31:2093441.000000,hCoV-19/Scotland/EDB3344/2020|EPI_ISL_487996|2020-04-08:0.000000,hCoV-19/Scotland/EDB3159/2020|EPI_ISL_488890|2020-04-06:2093441.000000,hCoV-19/Scotland/EDB2974/2020|EPI_ISL_488990|2020-04-02:0.000000,hCoV-19/Scotland/EDB3162/2020|EPI_ISL_488967|2020-04-06:2093441.000000,hCoV-19/Scotland/EDB3357/2020|EPI_ISL_487688|2020-04-09:0.000000,hCoV-19/Scotland/EDB3225/2020|EPI_ISL_489055|2020-04-06:0.000000,hCoV-19/Scotland/EDB3110/2020|EPI_ISL_488951|2020-04-05:2093441.000000,hCoV-19/Scotland/EDB3206/2020|EPI_ISL_489042|2020-04-06:2093441.000000,hCoV-19/Scotland/EDB3215/2020|EPI_ISL_487719|2020-04-07:0.000000,hCoV-19/Scotland/EDB3392/2020|EPI_ISL_487806|2020-04-10:2093441.000000,hCoV-19/Scotland/EDB2909/2020|EPI_ISL_488895|2020-04-01:0.000000,hCoV-19/Scotland/EDB3397/2020|EPI_ISL_487757|2020-04-10:0.000000,hCoV-19/Scotland/EDB3128/2020|EPI_ISL_488880|2020-04-04:0.000000)33824:0.000000,hCoV-19/Scotland/EDB3531/2020|EPI_ISL_439280|2020-04-13:0.000000,hCoV-19/Scotland/EDB3559/2020|EPI_ISL_439286|2020-04-14:2093441.000000)33818:2093441.000000,hCoV-19/Scotland/EDB1489/2020|EPI_ISL_491539|2020-04-12:0.000000,hCoV-19/Scotland/EDB1373/2020|EPI_ISL_491600|2020-04-10:2093441.000000,hCoV-19/Scotland/EDB6740/2020|EPI_ISL_491618|2020-04-13:2093441.000000,hCoV-19/Scotland/EDB6739/2020|EPI_ISL_491549|2020-04-13:2093441.000000,hCoV-19/Scotland/EDB073/2020|EPI_ISL_425870|2020-03-20:2093441.000000,hCoV-19/Scotland/EDB3783/2020|EPI_ISL_439323|2020-04-29:2093441.000000,hCoV-19/Scotland/EDB1371/2020|EPI_ISL_491644|2020-04-10:2093441.000000,hCoV-19/Scotland/EDB6725/2020|EPI_ISL_491504|2020-04-01:2093441.000000)33813:2093441.000000,(hCoV-19/England/PORT-2D0C7C/2020|EPI_ISL_475268|2020-04-30:2093441.000000,hCoV-19/England/PORT-2D0EEF/2020|EPI_ISL_475302|2020-04-24:2093441.000000,hCoV-19/England/PORT-2D1877/2020|EPI_ISL_484427|2020-04-11:2093441.000000)33861:2093441.000000,hCoV-19/England/CAMB-7EDE8/2020|EPI_ISL_442997|2020-04-07:6073807.000000,(hCoV-19/England/LOND-D3965/2020|EPI_ISL_441013|2020-04-03:6073807.000000,((hCoV-19/USA/WA-S1455/2020|EPI_ISL_495905|2020-05-22:6073807.000000,(hCoV-19/USA/WA-S1664/2020|EPI_ISL_496090|2020-05-29:0.000000,hCoV-19/USA/WA-S2558/2020|EPI_ISL_497190|2020-06-18:6073807.000000,hCoV-19/USA/WA-S1453/2020|EPI_ISL_495903|2020-05-22:6073807.000000)33482:0.000000,hCoV-19/USA/WA-S1456/2020|EPI_ISL_495906|2020-05-21:6073807.000000,hCoV-19/USA/WA-S2125/2020|EPI_ISL_497553|2020-06-07:6073807.000000,(hCoV-19/USA/WA-S2603/2020|EPI_ISL_497235|2020-06-18:6073807.000000,hCoV-19/USA/WA-S1445/2020|EPI_ISL_495895|2020-05-21:6073807.000000,hCoV-19/USA/WA-S2571/2020|EPI_ISL_497203|2020-06-18:0.000000,hCoV-19/USA/WA-S2028/2020|EPI_ISL_497456|2020-06-05:6073807.000000)33488:6073807.000000,hCoV-19/USA/WA-S1625/2020|EPI_ISL_496051|2020-05-27:6073807.000000,hCoV-19/USA/WA-S1331/2020|EPI_ISL_495781|2020-05-14:6073807.000000)33480:6073807.000000,(hCoV-19/USA/WA-S1068/2020|EPI_ISL_463558|2020-04-29:6073807.000000,hCoV-19/USA/WA-S1851/2020|EPI_ISL_496277|2020-05-27:6073807.000000,hCoV-19/USA/OR-PROV-155/2020|EPI_ISL_482410|2020-05-05:6073807.000000,hCoV-19/USA/WA-S1296/2020|EPI_ISL_495746|2020-05-15:6073807.000000)33512:6073807.000000,hCoV-19/USA/WA-S1234/2020|EPI_ISL_495684|2020-05-10:6073807.000000,hCoV-19/USA/WA-S1049/2020|EPI_ISL_463539|2020-05-03:6073807.000000,hCoV-19/USA/WA-S982/2020|EPI_ISL_463472|2020-04-28:6073807.000000,(hCoV-19/USA/WA-S1973/2020|EPI_ISL_497401|2020-06-03:6073807.000000,(hCoV-19/USA/WA-S2618/2020|EPI_ISL_497250|2020-06-19:6073807.000000,(hCoV-19/USA/WA-S2672/2020|EPI_ISL_497304|2020-06-22:6073807.000000,hCoV-19/USA/WA-S2671/2020|EPI_ISL_497303|2020-06-22:6073807.000000)33499:6073807.000000,hCoV-19/USA/WA-S2670/2020|EPI_ISL_497302|2020-06-22:6073807.000000,hCoV-19/USA/WA-S2382/2020|EPI_ISL_497014|2020-06-13:6073807.000000)33497:6073807.000000)33496:6073807.000000,hCoV-19/USA/WA-S1093/2020|EPI_ISL_463583|2020-05-02:6073807.000000,hCoV-19/USA/WA-S1011/2020|EPI_ISL_463501|2020-04-29:6073807.000000,hCoV-19/USA/WA-S1039/2020|EPI_ISL_463529|2020-05-03:6073807.000000,hCoV-19/USA/WA-S1215/2020|EPI_ISL_463705|2020-05-07:6073807.000000,hCoV-19/USA/WA-S1056/2020|EPI_ISL_463546|2020-04-30:6073807.000000,hCoV-19/USA/WA-S661/2020|EPI_ISL_438214|2020-04-21:6073807.000000,hCoV-19/USA/WA-S1004/2020|EPI_ISL_463494|2020-04-29:6073807.000000,hCoV-19/USA/WA-S1001/2020|EPI_ISL_463491|2020-04-28:6073807.000000,hCoV-19/USA/WA-S1025/2020|EPI_ISL_463515|2020-05-01:6073807.000000,hCoV-19/USA/WA-S1002/2020|EPI_ISL_463492|2020-04-29:6073807.000000,hCoV-19/USA/WA-S1214/2020|EPI_ISL_463704|2020-05-07:6073807.000000,hCoV-19/USA/MN-MDH-322/2020|EPI_ISL_450780|2020-03-30:6073807.000000)33479:6073807.000000)33478:6073807.000000,hCoV-19/Wales/PHWC-27012/2020|EPI_ISL_422034|2020-03-28:6073807.000000,hCoV-19/England/20126006802/2020|EPI_ISL_418749|2020-03-18:2093441.000000,((hCoV-19/Scotland/CVR3198/2020|EPI_ISL_449218|2020-04-28:6073807.000000,(hCoV-19/Scotland/CVR2447/2020|EPI_ISL_438908|2020-04-14:6073807.000000,hCoV-19/Scotland/CVR2512/2020|EPI_ISL_438920|2020-04-15:6073807.000000,hCoV-19/Scotland/CVR2416/2020|EPI_ISL_477933|2020-04-14:6073807.000000)33523:6073807.000000,hCoV-19/Scotland/CVR2821/2020|EPI_ISL_473583|2020-04-21:6073807.000000,hCoV-19/Scotland/CVR2671/2020|EPI_ISL_484633|2020-04-17:6073807.000000,hCoV-19/Scotland/CVR2403/2020|EPI_ISL_438900|2020-04-13:6073807.000000,hCoV-19/Scotland/CVR2153/2020|EPI_ISL_438877|2020-04-11:6073807.000000)33520:6073807.000000,(hCoV-19/Scotland/CVR2110/2020|EPI_ISL_448145|2020-04-10:6073807.000000,hCoV-19/Scotland/CVR3568/2020|EPI_ISL_473702|2020-05-16:6073807.000000,hCoV-19/Scotland/CVR2105/2020|EPI_ISL_493770|2020-04-10:6073807.000000,hCoV-19/Scotland/CVR2111/2020|EPI_ISL_493772|2020-04-10:6073807.000000,hCoV-19/Scotland/CVR2104/2020|EPI_ISL_493769|2020-04-10:6073807.000000)33529:6073807.000000,(hCoV-19/Scotland/CVR3090/2020|EPI_ISL_439031|2020-04-25:6073807.000000,hCoV-19/Scotland/CVR3096/2020|EPI_ISL_461669|2020-04-25:6073807.000000,hCoV-19/Scotland/CVR3273/2020|EPI_ISL_456773|2020-05-06:6073807.000000,hCoV-19/Scotland/CVR2678/2020|EPI_ISL_484636|2020-04-17:6073807.000000,hCoV-19/Scotland/CVR2680/2020|EPI_ISL_478016|2020-04-17:6073807.000000)33533:6073807.000000,(hCoV-19/Scotland/CVR1623/2020|EPI_ISL_448120|2020-04-05:6073807.000000,hCoV-19/Scotland/CVR2305/2020|EPI_ISL_477897|2020-04-13:6073807.000000)33541:6073807.000000,hCoV-19/Scotland/GCVR-17227B/2020|EPI_ISL_469965|2020-03-30:6073807.000000,hCoV-19/Scotland/GCVR-17133D/2020|EPI_ISL_459672|2020-03-26:6073807.000000,hCoV-19/Scotland/GCVR-16FCDD/2020|EPI_ISL_489682|2020-03-23:6073807.000000,hCoV-19/Scotland/GCVR-17140D/2020|EPI_ISL_459563|2020-03-26:6073807.000000)33519:6073807.000000,hCoV-19/England/20126007102/2020|EPI_ISL_418751|2020-03-18:6073807.000000,(hCoV-19/England/LOND-D380E/2020|EPI_ISL_440991|2020-04-02:0.000000,hCoV-19/England/LOND-D3640/2020|EPI_ISL_440968|2020-04-02:6073807.000000,hCoV-19/Scotland/CVR752/2020|EPI_ISL_433334|2020-03-26:0.000000)33550:6073807.000000,hCoV-19/England/LOND-D4C98/2020|EPI_ISL_449672|2020-04-15:0.000000,(hCoV-19/England/NOTT-111038/2020|EPI_ISL_453618|2020-05-05:0.000000,hCoV-19/England/NOTT-110172/2020|EPI_ISL_441479|2020-04-12:2093441.000000)33811:2093441.000000,(hCoV-19/England/BRIS-128177/2020|EPI_ISL_469581|2020-04-16:6073807.000000,hCoV-19/England/BRIS-126294/2020|EPI_ISL_458983|2020-04-10:6073807.000000)33548:6073807.000000,hCoV-19/Scotland/CVR2168/2020|EPI_ISL_448148|2020-04-11:0.000000,hCoV-19/Wales/PHWC-25F44/2020|EPI_ISL_422029|2020-03-25:2093441.000000,hCoV-19/England/NORW-E72CD/2020|EPI_ISL_449019|2020-04-20:6073807.000000,hCoV-19/Wales/PHWC-2B3CA/2020|EPI_ISL_445703|2020-04-12:2093441.000000,hCoV-19/USA/UT-023/2020|EPI_ISL_418965|2020-03-11:2093441.000000,hCoV-19/Wales/PHWC-27CA5/2020|EPI_ISL_432185|2020-04-01:0.000000,hCoV-19/England/LOND-D5D67/2020|EPI_ISL_444246|2020-04-19:6073807.000000,(hCoV-19/Scotland/EDB1817/2020|EPI_ISL_433140|2020-04-16:6073807.000000,(hCoV-19/Scotland/EDB4454/2020|EPI_ISL_461711|2020-05-06:6073807.000000,hCoV-19/Scotland/EDB2535/2020|EPI_ISL_491509|2020-04-24:6073807.000000)33546:6073807.000000)33545:6073807.000000,hCoV-19/England/LOND-D4630/2020|EPI_ISL_444144|2020-04-08:6073807.000000,hCoV-19/England/LOND-D49CE/2020|EPI_ISL_444164|2020-04-10:6073807.000000,hCoV-19/Wales/PHWC-26BC7/2020|EPI_ISL_422148|2020-03-27:6073807.000000,hCoV-19/Wales/PHWC-270A9/2020|EPI_ISL_422069|2020-03-29:6073807.000000,hCoV-19/Wales/PHWC-27759/2020|EPI_ISL_432303|2020-03-31:6073807.000000,hCoV-19/England/20139021604/2020|EPI_ISL_421882|2020-03-27:2093441.000000,hCoV-19/Wales/PHWC-2681B/2020|EPI_ISL_422033|2020-03-27:2093441.000000,hCoV-19/England/20132108704/2020|EPI_ISL_423852|2020-03-23:2093441.000000,(hCoV-19/England/CAMB-81580/2020|EPI_ISL_442961|2020-04-12:2093441.000000,(hCoV-19/England/20142061804/2020|EPI_ISL_420772|2020-03-30:2093441.000000,hCoV-19/England/20149044204/2020|EPI_ISL_466197|2020-04-03:2093441.000000,hCoV-19/England/20149044304/2020|EPI_ISL_466198|2020-04-03:2093441.000000)33777:2093441.000000)33776:2093441.000000,(hCoV-19/Wales/PHWC-2ACB1/2020|EPI_ISL_445689|2020-04-06:2093441.000000,hCoV-19/Wales/PHWC-16376F/2020|EPI_ISL_473990|2020-05-07:2093441.000000)33779:2093441.000000,(hCoV-19/England/CAMB-812C5/2020|EPI_ISL_442862|2020-04-11:2093441.000000,hCoV-19/England/NORW-EE3E1/2020|EPI_ISL_490537|2020:2093441.000000,hCoV-19/England/20192073101/2020|EPI_ISL_465600|2020-04-30:2093441.000000,hCoV-19/England/CAMB-79F6F/2020|EPI_ISL_441268|2020-04-02:0.000000,hCoV-19/England/CAMB-8133B/2020|EPI_ISL_442894|2020-04-11:2093441.000000,hCoV-19/England/CAMB-1AAD79/2020|EPI_ISL_470282|2020-04-18:2093441.000000,hCoV-19/England/CAMB-7D077/2020|EPI_ISL_442045|2020-04-05:2093441.000000)33803:2093441.000000,hCoV-19/England/SHEF-CA020/2020|EPI_ISL_432480|2020-03-29:2093441.000000,hCoV-19/Wales/PHWC-28C1D/2020|EPI_ISL_445419|2020-04-01:2093441.000000,hCoV-19/England/LIVE-A54C5/2020|EPI_ISL_500121|2020-03-20:2093441.000000,(hCoV-19/England/BRIS-123DC3/2020|EPI_ISL_492830|2020-04-08:2093441.000000,hCoV-19/England/BRIS-123E1B/2020|EPI_ISL_492829|2020-04-08:2093441.000000)33649:2093441.000000,hCoV-19/England/201160271/2020|EPI_ISL_464793|2020-03-12:2093441.000000,hCoV-19/England/CAMB-79336/2020|EPI_ISL_441171|2020-04-03:2093441.000000,hCoV-19/England/PORT-2D0E76/2020|EPI_ISL_475296|2020-03-30:0.000000,hCoV-19/England/201340875/2020|EPI_ISL_423193|2020-03-24:2093441.000000,hCoV-19/England/20139070204/2020|EPI_ISL_423361|2020-03-29:2093441.000000,hCoV-19/Scotland/EDB3111/2020|EPI_ISL_487816|2020-04-05:0.000000,hCoV-19/England/20139009004/2020|EPI_ISL_421866|2020-03-27:6073807.000000,(hCoV-19/Wales/PHWC-33CD3/2020|EPI_ISL_446811|2020-04-18:2093441.000000,hCoV-19/Wales/PHWC-2A06A/2020|EPI_ISL_432187|2020-04-04:2093441.000000)33569:2093441.000000,hCoV-19/Spain/COV001164/2020|EPI_ISL_452572|2020-03-25:2093441.000000,(hCoV-19/England/NOTT-10E362/2020|EPI_ISL_425532|2020-03-21:2093441.000000,(hCoV-19/England/NOTT-10E21A/2020|EPI_ISL_425513|2020-03-20:2093441.000000,hCoV-19/England/NOTT-10E265/2020|EPI_ISL_425518|2020-03-20:2093441.000000,hCoV-19/England/NOTT-10F0E2/2020|EPI_ISL_432963|2020-03-31:2093441.000000,(hCoV-19/England/CAMB-1AD6A8/2020|EPI_ISL_447994|2020-05-01:2093441.000000,hCoV-19/England/CAMB-1AEE54/2020|EPI_ISL_452867|2020-05-11:2093441.000000)33678:2093441.000000,hCoV-19/England/NOTT-111C16/2020|EPI_ISL_472385|2020-06-03:2093441.000000,hCoV-19/England/NOTT-112064/2020|EPI_ISL_478724|2020-04-06:2093441.000000,hCoV-19/England/NOTT-10E2B0/2020|EPI_ISL_425522|2020-03-20:2093441.000000,hCoV-19/England/NOTT-10E6C3/2020|EPI_ISL_425581|2020-03-24:2093441.000000,hCoV-19/England/NOTT-10E238/2020|EPI_ISL_425515|2020-03-20:2093441.000000,hCoV-19/England/NOTT-10E229/2020|EPI_ISL_425514|2020-03-20:2093441.000000,hCoV-19/England/NOTT-10E46F/2020|EPI_ISL_425548|2020-03-22:2093441.000000,hCoV-19/England/NOTT-10E3AE/2020|EPI_ISL_425536|2020-03-21:2093441.000000,hCoV-19/England/NOTT-10E371/2020|EPI_ISL_425533|2020-03-21:2093441.000000,hCoV-19/England/NOTT-10E0B6/2020|EPI_ISL_425494|2020-03-18:2093441.000000,hCoV-19/England/NOTT-10E0E3/2020|EPI_ISL_425497|2020-03-19:2093441.000000)33665:2093441.000000)33664:2093441.000000,(hCoV-19/England/NOTT-111742/2020|EPI_ISL_461916|2020-05-18:2093441.000000,hCoV-19/England/NOTT-111135/2020|EPI_ISL_453633|2020-05-09:2093441.000000,(hCoV-19/England/NOTT-1114F0/2020|EPI_ISL_457575|2020-05-01:2093441.000000,hCoV-19/England/NOTT-110B74/2020|EPI_ISL_448391|2020-05-01:2093441.000000,hCoV-19/England/NOTT-110F96/2020|EPI_ISL_448443|2020-04-22:2093441.000000)33684:2093441.000000,hCoV-19/England/NOTT-1114D2/2020|EPI_ISL_457574|2020-05-09:2093441.000000)33681:2093441.000000,(hCoV-19/Iceland/512/2020|EPI_ISL_424534|2020-03:2093441.000000,hCoV-19/Iceland/520/2020|EPI_ISL_424541|2020-03:2093441.000000)33690:2093441.000000,hCoV-19/England/20189186501/2020|EPI_ISL_465580|2020-05-02:2093441.000000,hCoV-19/England/20140005304/2020|EPI_ISL_423380|2020-03-29:2093441.000000,hCoV-19/Spain/COV001163/2020|EPI_ISL_452573|2020-03-25:2093441.000000,hCoV-19/England/CAMB-840F5/2020|EPI_ISL_438737|2020-04-26:2093441.000000,hCoV-19/Scotland/CVR878/2020|EPI_ISL_439127|2020-03-27:2093441.000000,hCoV-19/Wales/PHWC-3009E/2020|EPI_ISL_446271|2020-04-01:2093441.000000,hCoV-19/Scotland/CVR1051/2020|EPI_ISL_456756|2020-03-28:2093441.000000,hCoV-19/England/CAMB-7ABF1/2020|EPI_ISL_433851|2020-04-09:2093441.000000,hCoV-19/England/NORT-29545D/2020|EPI_ISL_478636|2020-04-01:0.000000,hCoV-19/Scotland/CVR2187/2020|EPI_ISL_477870|2020-04-11:0.000000,hCoV-19/England/NORW-EB900/2020|EPI_ISL_457455|2020-05-08:2093441.000000,(hCoV-19/England/OXON-AF874/2020|EPI_ISL_478779|2020-04-15:2093441.000000,(hCoV-19/England/BRIS-12B3E7/2020|EPI_ISL_487555|2020-05-03:2093441.000000,hCoV-19/England/OXON-B0096/2020|EPI_ISL_478852|2020-04-18:2093441.000000)33625:2093441.000000)33624:0.000000,hCoV-19/Scotland/EDB2694/2020|EPI_ISL_489054|2020-03-26:2093441.000000,hCoV-19/Scotland/EDB1493/2020|EPI_ISL_491606|2020-04-12:2093441.000000,(hCoV-19/England/CAMB-71D9A/2020|EPI_ISL_438300|2020-03-30:2093441.000000,hCoV-19/England/CAMB-7AC94/2020|EPI_ISL_433861|2020-04-07:2093441.000000)33687:2093441.000000,hCoV-19/England/CAMB-7381F/2020|EPI_ISL_425244|2020-04-01:2093441.000000,hCoV-19/England/CAMB-7AFF5/2020|EPI_ISL_433904|2020-04-10:2093441.000000,(hCoV-19/England/CAMB-1AC928/2020|EPI_ISL_489549|2020-04-23:2093441.000000,hCoV-19/England/CAMB-7B02E/2020|EPI_ISL_433907|2020-04-11:2093441.000000,hCoV-19/Scotland/EDB1095/2020|EPI_ISL_433391|2020-04-07:2093441.000000,hCoV-19/Scotland/CVR2622/2020|EPI_ISL_484619|2020-04-15:2093441.000000)33702:2093441.000000,hCoV-19/England/BRIS-125444/2020|EPI_ISL_443971|2020-03-27:2093441.000000,hCoV-19/Wales/PHWC-27D48/2020|EPI_ISL_432329|2020-04-01:2093441.000000,hCoV-19/Wales/PHWC-2BC47/2020|EPI_ISL_445824|2020-04-09:2093441.000000,hCoV-19/Wales/PHWC-2B3E8/2020|EPI_ISL_445705|2020-04-11:2093441.000000,hCoV-19/England/CAMB-79363/2020|EPI_ISL_441156|2020-04-03:2093441.000000,hCoV-19/England/201360057/2020|EPI_ISL_423205|2020-03-25:2093441.000000,hCoV-19/England/PORT-2D0E2B/2020|EPI_ISL_475291|2020-03-30:0.000000,hCoV-19/England/PORT-2D13B2/2020|EPI_ISL_479191|2020-03-25:0.000000,hCoV-19/England/PORT-2D0E0D/2020|EPI_ISL_475289|2020-03-31:2093441.000000,(hCoV-19/Scotland/CVR617/2020|EPI_ISL_439090|2020-03-25:0.000000,hCoV-19/Scotland/GCVR-170C60/2020|EPI_ISL_459608|2020-03-25:2093441.000000,hCoV-19/Scotland/GCVR-1710EB/2020|EPI_ISL_459666|2020-03-27:0.000000,hCoV-19/Scotland/GCVR-170C15/2020|EPI_ISL_459606|2020-03-25:0.000000,hCoV-19/Scotland/GCVR-1705DE/2020|EPI_ISL_459597|2020-03-24:0.000000,hCoV-19/Scotland/GCVR-1705B0/2020|EPI_ISL_459710|2020-03-24:2093441.000000,hCoV-19/Scotland/GCVR-17043B/2020|EPI_ISL_459593|2020-03-24:0.000000,hCoV-19/Scotland/GCVR-17036B/2020|EPI_ISL_459623|2020-03-23:2093441.000000,hCoV-19/Scotland/GCVR-170B27/2020|EPI_ISL_459529|2020-03-24:2093441.000000)33791:2093441.000000,(hCoV-19/Scotland/CVR2500/2020|EPI_ISL_484593|2020-04-15:0.000000,hCoV-19/Scotland/CVR3397/2020|EPI_ISL_456824|2020-05-08:2093441.000000,hCoV-19/Scotland/CVR2144/2020|EPI_ISL_493777|2020-04-10:0.000000,hCoV-19/Scotland/CVR3781/2020|EPI_ISL_478114|2020-05-22:0.000000,hCoV-19/Scotland/CVR2590/2020|EPI_ISL_484610|2020-04-16:0.000000)33799:0.000000,(hCoV-19/England/CAMB-78319/2020|EPI_ISL_433717|2020-04-04:2093441.000000,hCoV-19/England/CAMB-80EA4/2020|EPI_ISL_444440|2020-04-17:2093441.000000)33587:2093441.000000,hCoV-19/England/CAMB-7822B/2020|EPI_ISL_433707|2020-04-05:2093441.000000,hCoV-19/Scotland/CVR2498/2020|EPI_ISL_477957|2020-04-15:2093441.000000,hCoV-19/Hungary/SRC-00572w/2020|EPI_ISL_435431|2020-03-25:2093441.000000,hCoV-19/Scotland/EDB254/2020|EPI_ISL_425956|2020-03-26:2093441.000000,(hCoV-19/Scotland/EDB2785/2020|EPI_ISL_489003|2020-03-30:2093441.000000,hCoV-19/Scotland/EDB2983/2020|EPI_ISL_487733|2020-04-02:2093441.000000,hCoV-19/Scotland/EDB2801/2020|EPI_ISL_489060|2020-03-30:2093441.000000,hCoV-19/Scotland/EDB3185/2020|EPI_ISL_488994|2020-04-06:0.000000)33656:0.000000,(hCoV-19/England/CAMB-819EE/2020|EPI_ISL_442532|2020-04-11:2093441.000000,hCoV-19/England/CAMB-836A9/2020|EPI_ISL_443523|2020-04-14:2093441.000000,hCoV-19/England/CAMB-1AAA27/2020|EPI_ISL_470350|2020-04-19:2093441.000000,hCoV-19/England/CAMB-82394/2020|EPI_ISL_443526|2020-04-14:2093441.000000,hCoV-19/England/CAMB-815DB/2020|EPI_ISL_443017|2020-04-10:2093441.000000,hCoV-19/England/CAMB-82CF3/2020|EPI_ISL_443552|2020-04-12:2093441.000000)33659:2093441.000000,hCoV-19/England/CAMB-77471/2020|EPI_ISL_438535|2020-03-31:2093441.000000,hCoV-19/Scotland/CVR1393/2020|EPI_ISL_433566|2020-03-31:2093441.000000,hCoV-19/Spain/COV001322/2020|EPI_ISL_452551|2020-03-23:2093441.000000,hCoV-19/Spain/COV001162/2020|EPI_ISL_452574|2020-03-25:2093441.000000,hCoV-19/England/CAMB-1AF62E/2020|EPI_ISL_448087|2020-05-06:0.000000,hCoV-19/England/PORT-2D1121/2020|EPI_ISL_475330|2020-03-22:2093441.000000,hCoV-19/Hungary/US-568w/2020|EPI_ISL_477625|2020-03-29:2093441.000000,(hCoV-19/England/OXON-AFE45/2020|EPI_ISL_478829|2020-04-09:2093441.000000,hCoV-19/England/OXON-AC640/2020|EPI_ISL_448471|2020-04-07:2093441.000000,hCoV-19/England/OXON-AC895/2020|EPI_ISL_448490|2020-04-05:2093441.000000,hCoV-19/England/OXON-AF443/2020|EPI_ISL_478739|2020-04-08:2093441.000000,hCoV-19/England/OXON-AF0F4/2020|EPI_ISL_448811|2020-04-07:2093441.000000,hCoV-19/England/OXON-B0EBA/2020|EPI_ISL_478974|2020-04-09:0.000000,hCoV-19/England/OXON-AC68C/2020|EPI_ISL_448473|2020-04-07:2093441.000000)33629:2093441.000000,hCoV-19/England/NP7/2020|EPI_ISL_479783|2020:2093441.000000,hCoV-19/Wales/PHWC-2AFA9/2020|EPI_ISL_474260|2020-04-06:0.000000,hCoV-19/England/20172000704/2020|EPI_ISL_465313|2020-04-19:0.000000,hCoV-19/Australia/VIC340/2020|EPI_ISL_426649|2020-03-20:2093441.000000,hCoV-19/England/20192179501/2020|EPI_ISL_465605|2020-05-04:2093441.000000,hCoV-19/England/CAMB-739B2/2020|EPI_ISL_425262|2020-03-31:0.000000,hCoV-19/Scotland/CVR273/2020|EPI_ISL_433278|2020-03-20:0.000000,hCoV-19/Scotland/GCVR-17193B/2020|EPI_ISL_489418|2020-03-27:2093441.000000,hCoV-19/Scotland/EDB886/2020|EPI_ISL_433265|2020-04-04:2093441.000000,hCoV-19/Scotland/EDB087/2020|EPI_ISL_425879|2020-03-21:2093441.000000,hCoV-19/Scotland/EDB587/2020|EPI_ISL_433205|2020-04-02:2093441.000000,hCoV-19/Scotland/GCVR-171397/2020|EPI_ISL_459583|2020-03-25:2093441.000000,hCoV-19/Wales/PHWC-290B6/2020|EPI_ISL_445478|2020-04-03:2093441.000000,hCoV-19/Scotland/CVR1140/2020|EPI_ISL_433517|2020-03-29:2093441.000000,hCoV-19/Scotland/CVR3539/2020|EPI_ISL_473676|2020-05-13:2093441.000000,hCoV-19/Scotland/CVR1448/2020|EPI_ISL_438815|2020-04-01:2093441.000000,hCoV-19/Scotland/CVR800/2020|EPI_ISL_433342|2020-03-27:2093441.000000,((hCoV-19/England/SHEF-C5E67/2020|EPI_ISL_475389|2020-05-22:2093441.000000,hCoV-19/England/SHEF-CB0E3/2020|EPI_ISL_462048|2020-04-19:2093441.000000)33585:2093441.000000,hCoV-19/Scotland/CVR2465/2020|EPI_ISL_484590|2020-04-14:2093441.000000,hCoV-19/Scotland/CVR2336/2020|EPI_ISL_493789|2020-04-13:2093441.000000)33584:2093441.000000,(hCoV-19/Scotland/EDB588/2020|EPI_ISL_433206|2020-04-02:2093441.000000,hCoV-19/Scotland/EDB245/2020|EPI_ISL_425953|2020-03-26:2093441.000000,hCoV-19/Scotland/EDB1080/2020|EPI_ISL_439146|2020-04-07:2093441.000000)33591:2093441.000000,hCoV-19/Scotland/EDB1102/2020|EPI_ISL_433395|2020-04-08:2093441.000000,(hCoV-19/Scotland/EDB3014/2020|EPI_ISL_488949|2020-04-03:2093441.000000,hCoV-19/Scotland/EDB2731/2020|EPI_ISL_488996|2020-03-27:0.000000,hCoV-19/Scotland/EDB3181/2020|EPI_ISL_488959|2020-04-06:0.000000)33607:2093441.000000,hCoV-19/Scotland/GCVR-17216F/2020|EPI_ISL_469981|2020-03-30:2093441.000000,hCoV-19/England/CAMB-81FDD/2020|EPI_ISL_438605|2020-04-22:2093441.000000,hCoV-19/England/CAMB-7B39E/2020|EPI_ISL_433948|2020-04-11:2093441.000000,hCoV-19/Scotland/EDB2728/2020|EPI_ISL_487918|2020-03-27:2093441.000000,(hCoV-19/Scotland/CVR2339/2020|EPI_ISL_477909|2020-04-13:2093441.000000,hCoV-19/Scotland/CVR2342/2020|EPI_ISL_477910|2020-04-13:2093441.000000,hCoV-19/Scotland/CVR2677/2020|EPI_ISL_484635|2020-04-17:2093441.000000)33582:2093441.000000,hCoV-19/Scotland/CVR2694/2020|EPI_ISL_484642|2020-04-18:2093441.000000,(hCoV-19/Scotland/EDB342/2020|EPI_ISL_425976|2020-03-30:2093441.000000,(hCoV-19/Scotland/EDB4656/2020|EPI_ISL_449316|2020-05-08:2093441.000000,(hCoV-19/Scotland/EDB4654/2020|EPI_ISL_449315|2020-05-08:2093441.000000,hCoV-19/Scotland/EDB4443/2020|EPI_ISL_493903|2020-05-04:2093441.000000,hCoV-19/Scotland/EDB4441/2020|EPI_ISL_493902|2020-05-04:2093441.000000)33605:2093441.000000,hCoV-19/Scotland/EDB3658/2020|EPI_ISL_439309|2020-04-28:2093441.000000,hCoV-19/Scotland/EDB799/2020|EPI_ISL_433247|2020-04-04:2093441.000000,hCoV-19/Scotland/EDB1001/2020|EPI_ISL_433374|2020-04-06:2093441.000000,hCoV-19/Scotland/EDB5745/2020|EPI_ISL_473852|2020-06-02:2093441.000000,hCoV-19/Scotland/EDB4438/2020|EPI_ISL_493900|2020-05-04:2093441.000000,hCoV-19/Scotland/EDB3802/2020|EPI_ISL_439330|2020-04-29:2093441.000000,hCoV-19/Scotland/EDB502/2020|EPI_ISL_426009|2020-03-31:2093441.000000)33597:2093441.000000)33596:2093441.000000,hCoV-19/England/SHEF-C044C/2020|EPI_ISL_420193|2020-03-28:2093441.000000,hCoV-19/Scotland/EDB189/2020|EPI_ISL_425933|2020-03-25:2093441.000000,hCoV-19/Scotland/GCVR-170705/2020|EPI_ISL_459628|2020-03-26:0.000000,hCoV-19/Wales/PHWC-2B737/2020|EPI_ISL_445754|2020-04-13:2093441.000000,hCoV-19/England/CAMB-7B194/2020|EPI_ISL_433926|2020-04-10:2093441.000000,hCoV-19/Scotland/EDB5441/2020|EPI_ISL_473821|2020-04-12:2093441.000000,hCoV-19/England/CAMB-80F56/2020|EPI_ISL_444451|2020-04-15:2093441.000000,hCoV-19/England/CAMB-1AD7B4/2020|EPI_ISL_448008|2020-04-30:2093441.000000,(hCoV-19/England/CAMB-83C10/2020|EPI_ISL_443375|2020-04-16:2093441.000000,hCoV-19/England/CAMB-7D5A5/2020|EPI_ISL_441680|2020-04-06:2093441.000000,hCoV-19/England/CAMB-1AB33A/2020|EPI_ISL_470267|2020-04-20:2093441.000000,hCoV-19/England/CAMB-7A9AC/2020|EPI_ISL_441234|2020-04-03:2093441.000000,hCoV-19/England/CAMB-7A98E/2020|EPI_ISL_441205|2020-04-03:2093441.000000)33613:2093441.000000,hCoV-19/Scotland/CVR2660/2020|EPI_ISL_478009|2020-04-17:2093441.000000,(hCoV-19/Scotland/EDB2781/2020|EPI_ISL_488985|2020-03-30:2093441.000000,hCoV-19/Scotland/EDB3064/2020|EPI_ISL_487740|2020-04-04:2093441.000000,hCoV-19/Scotland/EDB2859/2020|EPI_ISL_488884|2020-04-01:2093441.000000,hCoV-19/Scotland/EDB2819/2020|EPI_ISL_488918|2020-03-31:2093441.000000,hCoV-19/Scotland/EDB2721/2020|EPI_ISL_487764|2020-03-27:2093441.000000)33618:2093441.000000,hCoV-19/Scotland/CVR2580/2020|EPI_ISL_473518|2020-04-16:2093441.000000,hCoV-19/England/CAMB-82D87/2020|EPI_ISL_443578|2020-04-13:2093441.000000,hCoV-19/England/CAMB-1AB25B/2020|EPI_ISL_470201|2020-04-20:0.000000,hCoV-19/Scotland/GCVR-16FB67/2020|EPI_ISL_489585|2020-03-20:2093441.000000,hCoV-19/Scotland/CVR1311/2020|EPI_ISL_433537|2020-03-27:6073807.000000,hCoV-19/England/CAMB-84B03/2020|EPI_ISL_440552|2020-03-12:2093441.000000,hCoV-19/England/CAMB-7F190/2020|EPI_ISL_443010|2020-04-07:2093441.000000,hCoV-19/England/CAMB-79749/2020|EPI_ISL_441187|2020-04-01:2093441.000000,hCoV-19/England/CAMB-773ED/2020|EPI_ISL_439495|2020-03-31:2093441.000000,hCoV-19/England/CAMB-1AB3C1/2020|EPI_ISL_470204|2020-04-20:2093441.000000,hCoV-19/England/CAMB-7F1DC/2020|EPI_ISL_443030|2020-04-08:2093441.000000,hCoV-19/England/CAMB-7316F/2020|EPI_ISL_440207|2020-03-21:6073807.000000,hCoV-19/England/CAMB-81492/2020|EPI_ISL_443086|2020-04-10:2093441.000000,hCoV-19/England/CAMB-1AD56F/2020|EPI_ISL_489447|2020-04-26:2093441.000000,hCoV-19/Scotland/GCVR-171072/2020|EPI_ISL_459670|2020-03-27:0.000000,hCoV-19/Scotland/GCVR-16FCEC/2020|EPI_ISL_489690|2020-03-22:2093441.000000,hCoV-19/England/CAMB-7FA0E/2020|EPI_ISL_470495|2020-04-08:0.000000,hCoV-19/Scotland/GCVR-170811/2020|EPI_ISL_489657|2020-03-26:2093441.000000,(hCoV-19/England/20149048604/2020|EPI_ISL_466201|2020-04-03:2093441.000000,hCoV-19/Wales/PHWC-2713D/2020|EPI_ISL_422155|2020-03-29:2093441.000000,(hCoV-19/England/NOTT-112134/2020|EPI_ISL_484345|2020-06-18:2093441.000000,hCoV-19/England/NOTT-111D6E/2020|EPI_ISL_472404|2020-06-07:2093441.000000)33763:2093441.000000)33761:2093441.000000,hCoV-19/England/CAMB-1AE2B2/2020|EPI_ISL_459424|2020-04-27:0.000000,hCoV-19/England/CAMB-8169C/2020|EPI_ISL_443090|2020-04-11:2093441.000000,hCoV-19/England/CAMB-71B63/2020|EPI_ISL_439892|2020-03-30:2093441.000000,hCoV-19/England/CAMB-72F1B/2020|EPI_ISL_440069|2020-03-23:2093441.000000,hCoV-19/Scotland/GCVR-170EE2/2020|EPI_ISL_489676|2020-03-28:2093441.000000,hCoV-19/Scotland/GCVR-172017/2020|EPI_ISL_469999|2020-03-31:0.000000,hCoV-19/Scotland/GCVR-17040E/2020|EPI_ISL_459679|2020-03-24:2093441.000000,hCoV-19/England/CAMB-74034/2020|EPI_ISL_440352|2020-03-19:2093441.000000,(hCoV-19/England/CAMB-1AAC5E/2020|EPI_ISL_470187|2020-04-19:2093441.000000,hCoV-19/England/CAMB-82DC3/2020|EPI_ISL_443560|2020-04-14:2093441.000000,hCoV-19/England/CAMB-1AAB33/2020|EPI_ISL_470218|2020-04-18:2093441.000000)33722:2093441.000000,hCoV-19/Scotland/GCVR-170741/2020|EPI_ISL_459721|2020-03-26:2093441.000000,hCoV-19/England/BRIS-1296B3/2020|EPI_ISL_458851|2020-03-31:2093441.000000,hCoV-19/England/CAMB-1ABCB7/2020|EPI_ISL_470246|2020-04-20:2093441.000000,hCoV-19/England/CAMB-76B22/2020|EPI_ISL_438296|2020-03-29:2093441.000000,hCoV-19/Scotland/GCVR-1714EF/2020|EPI_ISL_489689|2020-03-28:2093441.000000,hCoV-19/Scotland/GCVR-17136A/2020|EPI_ISL_459716|2020-03-26:2093441.000000,hCoV-19/England/CAMB-7907B/2020|EPI_ISL_441169|2020-04-03:2093441.000000,hCoV-19/Scotland/GCVR-170996/2020|EPI_ISL_459534|2020-03-25:2093441.000000,hCoV-19/Scotland/GCVR-16FA5B/2020|EPI_ISL_489648|2020-03-21:2093441.000000,hCoV-19/England/CAMB-7731A/2020|EPI_ISL_439384|2020-03-30:0.000000,hCoV-19/Scotland/GCVR-17141C/2020|EPI_ISL_489600|2020-03-27:2093441.000000,hCoV-19/England/CAMB-7C6C1/2020|EPI_ISL_441628|2020-04-04:2093441.000000,(hCoV-19/England/20164013504/2020|EPI_ISL_466445|2020-04-13:2093441.000000,hCoV-19/England/20139070704/2020|EPI_ISL_423363|2020-03-29:2093441.000000)33730:2093441.000000,hCoV-19/England/CAMB-78DDF/2020|EPI_ISL_441349|2020-04-02:0.000000)33475:6073807.000000)33472:6073807.000000,hCoV-19/India/GBRC46/2020|EPI_ISL_444477|2020-04-29:2093441.000000,hCoV-19/Australia/NSW364/2020|EPI_ISL_451625|2020-04-14:6073807.000000,hCoV-19/Australia/NSW492/2020|EPI_ISL_455032|2020-04-23:6073807.000000,hCoV-19/Japan/SMU-0311S2/2020|EPI_ISL_416524|2020-03-11:6073807.000000,hCoV-19/Japan/PG-0252/2020|EPI_ISL_479937|2020-03-16:6073807.000000,(hCoV-19/England/LOND-D6908/2020|EPI_ISL_482213|2020-04-25:6073807.000000,hCoV-19/England/LIVE-99AA4/2020|EPI_ISL_439793|2020-04-12:6073807.000000,hCoV-19/England/LIVE-98F2E/2020|EPI_ISL_439673|2020-04-07:6073807.000000,hCoV-19/England/LIVE-992D9/2020|EPI_ISL_439710|2020-04-08:6073807.000000)17118:6073807.000000,hCoV-19/England/NORW-E8930/2020|EPI_ISL_448251|2020-04-11:6073807.000000,hCoV-19/Belgium/Rega-0319265/2020|EPI_ISL_458235|2020-03-19:9919485.000000,hCoV-19/England/NORT-28B1F9/2020|EPI_ISL_469302|2020-04-18:9919485.000000,hCoV-19/England/LOND-D6610/2020|EPI_ISL_487626|2020-04-23:9919485.000000,hCoV-19/USA/IA_6390/2020|EPI_ISL_424900|2020-03-07:6073807.000000,hCoV-19/Bosnia_and_Herzegovina/ChVir7367/2020|EPI_ISL_462469|2020-03-27:6073807.000000,hCoV-19/USA/AZ-TG268657/2020|EPI_ISL_426510|2020-03-17:6073807.000000,hCoV-19/Italy/FVG-ICGEB_S8/2020|EPI_ISL_417421|2020-03-01:0.000000,hCoV-19/Brazil/SP-01/2020|EPI_ISL_412964|2020-02-25:6073807.000000,hCoV-19/Denmark/SSI-02/2020|EPI_ISL_416143|2020-02-28:6073807.000000,hCoV-19/USA/CA-QDX-86/2020|EPI_ISL_468566|2020-03-13:6073807.000000,hCoV-19/Uganda/UG015/2020|EPI_ISL_451197|2020-04-27:6073807.000000,hCoV-19/Australia/VIC198/2020|EPI_ISL_419894|2020-03-19:6073807.000000,hCoV-19/Australia/VIC92/2020|EPI_ISL_419809|2020-03-15:6073807.000000,hCoV-19/Switzerland/100146/2020|EPI_ISL_451730|2020-03-16:6073807.000000,hCoV-19/Australia/VIC174/2020|EPI_ISL_419871|2020-03-18:6073807.000000,hCoV-19/Australia/VIC141/2020|EPI_ISL_419838|2020-03-16:6073807.000000,hCoV-19/England/20100004602/2020|EPI_ISL_464248|2020-03-01:6073807.000000,hCoV-19/England/CAMB-77A7F/2020|EPI_ISL_439444|2020-04-01:0.000000,hCoV-19/Austria/CeMM0262/2020|EPI_ISL_438091|2020-03-23:2093441.000000,hCoV-19/Scotland/CVR2612/2020|EPI_ISL_484614|2020-04-15:2093441.000000,hCoV-19/Denmark/ALAB-SSI-245/2020|EPI_ISL_437660|2020-03-06:2093441.000000,hCoV-19/Scotland/EDB3413/2020|EPI_ISL_487888|2020-04-10:2093441.000000,hCoV-19/England/BRIS-123B05/2020|EPI_ISL_442745|2020-04-07:2093441.000000,hCoV-19/Kenya/P1667/2020|EPI_ISL_457867|2020-04-22:2093441.000000,hCoV-19/Scotland/EDB2693/2020|EPI_ISL_488943|2020-03-27:2093441.000000,hCoV-19/USA/WI-UW-151/2020|EPI_ISL_427458|2020-04-08:2093441.000000,hCoV-19/Belgium/BDW-030694/2020|EPI_ISL_420350|2020-03-06:2093441.000000,hCoV-19/Scotland/CVR56/2020|EPI_ISL_425785|2020-03-12:2093441.000000,hCoV-19/England/BRIS-12FFA3/2020|EPI_ISL_492729|2020-04-10:2093441.000000,hCoV-19/USA/WI-UW-134/2020|EPI_ISL_427441|2020-04-13:2093441.000000,hCoV-19/Belgium/BG-030551/2020|EPI_ISL_418806|2020-03-05:2093441.000000,hCoV-19/USA/CA-QDX-222/2020|EPI_ISL_498698|2020-04-10:2093441.000000,hCoV-19/Scotland/EDB3023/2020|EPI_ISL_488891|2020-04-03:2093441.000000,hCoV-19/Scotland/CVR2385/2020|EPI_ISL_477925|2020-04-13:2093441.000000,hCoV-19/USA/IL-UW-366/2020|EPI_ISL_450720|2020-04-14:2093441.000000,(hCoV-19/Netherlands/NoordBrabant_121/2020|EPI_ISL_461156|2020-03-25:2093441.000000,hCoV-19/Netherlands/NA_216/2020|EPI_ISL_422751|2020-03-26:2093441.000000)32595:2093441.000000,hCoV-19/Italy/NegrarVR_9/2020|EPI_ISL_496482|2020-03-17:2093441.000000,hCoV-19/England/BRIS-13016D/2020|EPI_ISL_492562|2020-04-11:2093441.000000,(hCoV-19/USA/NY-NYUMC803/2020|EPI_ISL_456039|2020-03-25:2093441.000000,(hCoV-19/Netherlands/Zeeland_38/2020|EPI_ISL_461277|2020-04-29:2093441.000000,hCoV-19/Netherlands/NoordBrabant_153/2020|EPI_ISL_461188|2020-04-28:2093441.000000)32598:2093441.000000)32597:2093441.000000,(hCoV-19/England/201360052/2020|EPI_ISL_423202|2020-03-24:0.000000,hCoV-19/England/201360053/2020|EPI_ISL_423203|2020-03-24:6073807.000000,(hCoV-19/Austria/CeMM0432/2020|EPI_ISL_475859|2020-03-25:6073807.000000,hCoV-19/England/20138088204/2020|EPI_ISL_421847|2020-03-26:6073807.000000)33340:6073807.000000,(hCoV-19/Northern_Ireland/NIRE-1067F5/2020|EPI_ISL_500973|2020-05-14:6073807.000000,(hCoV-19/Northern_Ireland/NIRE-106C05/2020|EPI_ISL_500997|2020-05-18:0.000000,hCoV-19/Northern_Ireland/NIRE-1000B4/2020|EPI_ISL_489330|2020-05-02:0.000000)32828:6073807.000000,hCoV-19/Northern_Ireland/NIRE-FF7C3/2020|EPI_ISL_482105|2020-04-23:6073807.000000,hCoV-19/Northern_Ireland/NIRE-103EC6/2020|EPI_ISL_482053|2020-04-08:6073807.000000,hCoV-19/Northern_Ireland/NIRE-FA7AA/2020|EPI_ISL_459336|2020-04-06:6073807.000000,hCoV-19/Northern_Ireland/NIRE-FD0F7/2020|EPI_ISL_489320|2020-04-25:6073807.000000,hCoV-19/Northern_Ireland/NIRE-102CAF/2020|EPI_ISL_489198|2020-04-19:6073807.000000,hCoV-19/Northern_Ireland/NIRE-FD0E8/2020|EPI_ISL_489367|2020-04-24:6073807.000000,hCoV-19/Northern_Ireland/NIRE-103989/2020|EPI_ISL_489206|2020-04-16:6073807.000000,hCoV-19/Northern_Ireland/NIRE-FC993/2020|EPI_ISL_459332|2020-04-22:0.000000,hCoV-19/Northern_Ireland/NIRE-FBA28/2020|EPI_ISL_459380|2020-04-11:0.000000,hCoV-19/Northern_Ireland/NIRE-FBF0B/2020|EPI_ISL_459370|2020-04-11:6073807.000000,hCoV-19/Northern_Ireland/NIRE-FC8F0/2020|EPI_ISL_459401|2020-04-22:6073807.000000)32826:6073807.000000,hCoV-19/England/NORT-281463/2020|EPI_ISL_488797|2020-03-15:0.000000,(hCoV-19/England/NORW-E8FD4/2020|EPI_ISL_453572|2020-04-25:6073807.000000,hCoV-19/England/NORW-E947A/2020|EPI_ISL_453597|2020-04-22:6073807.000000,hCoV-19/England/NORW-E6DDC/2020|EPI_ISL_448979|2020-04-19:6073807.000000)33247:6073807.000000,hCoV-19/England/OXON-B0D71/2020|EPI_ISL_478962|2020-04-18:6073807.000000,(hCoV-19/England/CAMB-1AC6F4/2020|EPI_ISL_489506|2020-04-21:6073807.000000,hCoV-19/England/CAMB-1AB385/2020|EPI_ISL_470123|2020-04-20:6073807.000000,hCoV-19/Scotland/CVR3033/2020|EPI_ISL_461626|2020-04-23:6073807.000000,hCoV-19/USA/MD-HP00114/2020|EPI_ISL_457769|2020-03-24:6073807.000000,hCoV-19/England/CAMB-82B7E/2020|EPI_ISL_438665|2020-04-22:6073807.000000,hCoV-19/England/SHEF-CE7FA/2020|EPI_ISL_475466|2020-03-19:6073807.000000,hCoV-19/England/BIRM-5F3EB/2020|EPI_ISL_456675|2020-05-05:6073807.000000,hCoV-19/England/OXON-AC90B/2020|EPI_ISL_448493|2020-04-06:6073807.000000,hCoV-19/England/OXON-B0E7E/2020|EPI_ISL_478971|2020-04-06:6073807.000000,(hCoV-19/England/20186084004/2020|EPI_ISL_465708|2020-04-28:0.000000,hCoV-19/England/CAMB-1AB84A/2020|EPI_ISL_444336|2020-04-26:0.000000)33339:0.000000,hCoV-19/USA/MA-MGH-00675/2020|EPI_ISL_460153|2020-04-06:6073807.000000,(hCoV-19/England/CAMB-80F0B/2020|EPI_ISL_444446|2020-04-16:6073807.000000,(hCoV-19/England/CAMB-1AEC2D/2020|EPI_ISL_448063|2020-05-04:6073807.000000,hCoV-19/England/CAMB-1ADE55/2020|EPI_ISL_459496|2020-04-26:6073807.000000)33263:6073807.000000)33262:6073807.000000,(hCoV-19/Singapore/201/2020|EPI_ISL_462319|2020-04-24:6073807.000000,hCoV-19/Singapore/405/2020|EPI_ISL_469154|2020-04-17:6073807.000000,hCoV-19/Singapore/296/2020|EPI_ISL_462414|2020-04-09:6073807.000000,hCoV-19/Singapore/380/2020|EPI_ISL_469129|2020-04-05:6073807.000000,hCoV-19/Singapore/377/2020|EPI_ISL_469126|2020-04-11:6073807.000000)33266:6073807.000000,hCoV-19/Colombia/GUV-92218/2020|EPI_ISL_447765|2020-03-31:6073807.000000,hCoV-19/England/CAMB-7B3E9/2020|EPI_ISL_433952|2020-04-12:6073807.000000,hCoV-19/England/CAMB-1AC050/2020|EPI_ISL_444364|2020-04-27:6073807.000000,hCoV-19/England/20144076204/2020|EPI_ISL_423570|2020-04-01:6073807.000000,hCoV-19/England/NORT-289207/2020|EPI_ISL_458583|2020-03-28:0.000000,hCoV-19/USA/CT-Yale-271/2020|EPI_ISL_469195|2020-04-02:6073807.000000,hCoV-19/USA/NY-PV09178/2020|EPI_ISL_422537|2020-03-19:6073807.000000,hCoV-19/England/20144071004/2020|EPI_ISL_421958|2020-04-01:6073807.000000,hCoV-19/England/CAMB-7A669/2020|EPI_ISL_441317|2020-04-02:6073807.000000,hCoV-19/England/20140071704/2020|EPI_ISL_423415|2020-03-29:6073807.000000,hCoV-19/England/20144076304/2020|EPI_ISL_421964|2020-04-01:6073807.000000,hCoV-19/USA/MA-MGH-00717/2020|EPI_ISL_460246|2020-04-08:6073807.000000,hCoV-19/England/NORT-28ACF9/2020|EPI_ISL_492946|2020-04-15:0.000000,hCoV-19/England/LIVE-98F00/2020|EPI_ISL_439672|2020-04-06:0.000000,hCoV-19/England/CAMB-8265F/2020|EPI_ISL_443628|2020-04-12:6073807.000000,hCoV-19/Scotland/CVR2263/2020|EPI_ISL_453037|2020-04-11:6073807.000000,hCoV-19/England/CAMB-1AB7B6/2020|EPI_ISL_470274|2020-04-21:6073807.000000,hCoV-19/England/CAMB-7B9F6/2020|EPI_ISL_441643|2020-04-03:6073807.000000,hCoV-19/England/CAMB-7C870/2020|EPI_ISL_442061|2020-04-04:6073807.000000,hCoV-19/England/CAMB-71D8B/2020|EPI_ISL_439571|2020-03-31:6073807.000000,hCoV-19/England/NORT-2891CE/2020|EPI_ISL_458584|2020-03-27:6073807.000000,(hCoV-19/England/CAMB-82604/2020|EPI_ISL_443399|2020-04-14:6073807.000000,hCoV-19/England/CAMB-8277A/2020|EPI_ISL_443637|2020-04-13:6073807.000000)33304:6073807.000000,(hCoV-19/England/CAMB-76506/2020|EPI_ISL_438358|2020-03-29:6073807.000000,hCoV-19/England/CAMB-7B8F9/2020|EPI_ISL_442174|2020-04-04:6073807.000000,hCoV-19/England/CAMB-72BAE/2020|EPI_ISL_440017|2020-03-23:6073807.000000,hCoV-19/England/CAMB-1B0208/2020|EPI_ISL_459271|2020-05-01:6073807.000000,hCoV-19/England/CAMB-7E7EA/2020|EPI_ISL_442537|2020-04-08:6073807.000000)33305:6073807.000000,hCoV-19/England/CAMB-1AB80E/2020|EPI_ISL_444334|2020-04-26:6073807.000000,hCoV-19/England/CAMB-80E68/2020|EPI_ISL_444436|2020-04-17:6073807.000000,hCoV-19/England/CAMB-743E0/2020|EPI_ISL_425286|2020-03-20:0.000000,hCoV-19/England/CAMB-1AAADC/2020|EPI_ISL_470127|2020-04-17:6073807.000000,(hCoV-19/England/CAMB-7F7BC/2020|EPI_ISL_443021|2020-04-08:6073807.000000,(hCoV-19/England/CAMB-1ACF08/2020|EPI_ISL_489558|2020-04-23:6073807.000000,hCoV-19/England/CAMB-1AA7E4/2020|EPI_ISL_470286|2020-04-17:6073807.000000)33332:6073807.000000,hCoV-19/England/CAMB-7C2DC/2020|EPI_ISL_434024|2020-04-15:6073807.000000,hCoV-19/England/CAMB-801C9/2020|EPI_ISL_470514|2020-04-09:6073807.000000,hCoV-19/England/CAMB-826D7/2020|EPI_ISL_443507|2020-04-13:6073807.000000,hCoV-19/England/CAMB-1AB859/2020|EPI_ISL_470231|2020-04-20:6073807.000000)33329:6073807.000000,hCoV-19/England/NORT-289261/2020|EPI_ISL_458611|2020-03-28:6073807.000000,(hCoV-19/England/CAMB-82552/2020|EPI_ISL_443426|2020-04-13:6073807.000000,hCoV-19/England/CAMB-1AA7C6/2020|EPI_ISL_470209|2020-04-17:6073807.000000,hCoV-19/England/CAMB-1ACEED/2020|EPI_ISL_489390|2020-04-23:6073807.000000,hCoV-19/England/CAMB-1AC991/2020|EPI_ISL_489577|2020-04-23:6073807.000000,hCoV-19/England/CAMB-1AB9CF/2020|EPI_ISL_470140|2020-04-21:6073807.000000,hCoV-19/England/CAMB-1AB349/2020|EPI_ISL_470159|2020-04-19:6073807.000000,hCoV-19/England/CAMB-7FE02/2020|EPI_ISL_444419|2020-04-20:6073807.000000,hCoV-19/England/CAMB-7B343/2020|EPI_ISL_433944|2020-04-12:6073807.000000,hCoV-19/England/CAMB-83FCC/2020|EPI_ISL_438719|2020-04-25:6073807.000000,hCoV-19/England/CAMB-83E47/2020|EPI_ISL_438700|2020-04-24:6073807.000000,hCoV-19/England/CAMB-7FD32/2020|EPI_ISL_444407|2020-04-20:6073807.000000,hCoV-19/England/CAMB-7FCCC/2020|EPI_ISL_444402|2020-04-18:6073807.000000)33318:6073807.000000,hCoV-19/USA/CT-Yale-068/2020|EPI_ISL_428386|2020-04-03:0.000000,hCoV-19/England/CAMB-796A6/2020|EPI_ISL_441843|2020-04-03:6073807.000000,hCoV-19/England/CAMB-1ADE37/2020|EPI_ISL_459435|2020-04-25:6073807.000000,hCoV-19/England/CAMB-7FD41/2020|EPI_ISL_470431|2020-04-10:6073807.000000,hCoV-19/England/CAMB-7CE7E/2020|EPI_ISL_441597|2020-04-06:6073807.000000,hCoV-19/USA/CT-Yale-040/2020|EPI_ISL_419528|2020-03-12:0.000000,hCoV-19/England/CAMB-7A678/2020|EPI_ISL_441256|2020-04-01:6073807.000000,hCoV-19/England/NORT-289726/2020|EPI_ISL_458647|2020-03-31:6073807.000000,hCoV-19/England/CAMB-1AA535/2020|EPI_ISL_443498|2020-04-16:6073807.000000,hCoV-19/England/CAMB-75CC6/2020|EPI_ISL_438481|2020-03-28:6073807.000000,hCoV-19/USA/CT-Yale-006/2020|EPI_ISL_416420|2020-03-13:6073807.000000,hCoV-19/USA/CT-Yale-020/2020|EPI_ISL_420088|2020-03-19:6073807.000000,hCoV-19/England/CAMB-80141/2020|EPI_ISL_470483|2020-04-09:6073807.000000,hCoV-19/England/CAMB-7765D/2020|EPI_ISL_438537|2020-03-31:6073807.000000,hCoV-19/USA/CT-Yale-079/2020|EPI_ISL_431080|2020-03-02:0.000000,hCoV-19/England/CAMB-800BD/2020|EPI_ISL_470407|2020-04-09:6073807.000000,hCoV-19/England/CAMB-731AB/2020|EPI_ISL_440203|2020-03-21:0.000000,hCoV-19/England/CAMB-73624/2020|EPI_ISL_440213|2020-03-22:6073807.000000,hCoV-19/England/CAMB-8085B/2020|EPI_ISL_442903|2020-04-09:0.000000)33250:6073807.000000,(hCoV-19/England/20172055404/2020|EPI_ISL_465361|2020-04-20:6073807.000000,hCoV-19/New_Zealand/20VR1772/2020|EPI_ISL_456243|2020-03-26:6073807.000000)33242:6073807.000000,(hCoV-19/England/CAMB-7E331/2020|EPI_ISL_433472|2020-04-16:6073807.000000,((hCoV-19/England/CAMB-1ACD77/2020|EPI_ISL_489461|2020-04-22:6073807.000000,hCoV-19/England/CAMB-811C8/2020|EPI_ISL_438579|2020-04-19:6073807.000000)33245:6073807.000000,(hCoV-19/England/CAMB-81F91/2020|EPI_ISL_438601|2020-04-21:6073807.000000,hCoV-19/England/CAMB-1ABFDC/2020|EPI_ISL_444357|2020-04-27:6073807.000000)33246:6073807.000000)33244:6073807.000000)33243:6073807.000000,(hCoV-19/England/CAMB-83CF2/2020|EPI_ISL_438682|2020-04-23:6073807.000000,hCoV-19/England/CAMB-1AB8D1/2020|EPI_ISL_470203|2020-04-20:6073807.000000)33230:6073807.000000,hCoV-19/England/201160065/2020|EPI_ISL_464783|2020-03-10:6073807.000000,(hCoV-19/England/LOND-D3929/2020|EPI_ISL_441009|2020-04-03:0.000000,(hCoV-19/Scotland/EDB612/2020|EPI_ISL_433215|2020-04-02:0.000000,hCoV-19/Scotland/EDB3918/2020|EPI_ISL_439366|2020-05-02:0.000000,hCoV-19/Scotland/EDB4598/2020|EPI_ISL_478166|2020-05-07:6073807.000000,hCoV-19/Scotland/EDB2050/2020|EPI_ISL_433166|2020-04-18:6073807.000000,hCoV-19/Scotland/EDB2483/2020|EPI_ISL_439221|2020-04-23:6073807.000000,hCoV-19/Scotland/EDB565/2020|EPI_ISL_426023|2020-03-31:0.000000)33151:0.000000)33150:0.000000,(hCoV-19/England/NORT-28ADC9/2020|EPI_ISL_492963|2020-04-16:6073807.000000,hCoV-19/England/20132047304/2020|EPI_ISL_423782|2020-03-23:0.000000)33156:6073807.000000,(((hCoV-19/Scotland/EDB1629/2020|EPI_ISL_433093|2020-04-14:0.000000,hCoV-19/Scotland/EDB2176/2020|EPI_ISL_439172|2020-04-20:6073807.000000,hCoV-19/Scotland/EDB1812/2020|EPI_ISL_433136|2020-04-16:0.000000,hCoV-19/Scotland/EDB2051/2020|EPI_ISL_433167|2020-04-18:6073807.000000)33182:6073807.000000,((hCoV-19/Scotland/EDB1855/2020|EPI_ISL_491524|2020-04-17:6073807.000000,(hCoV-19/Scotland/EDB2405/2020|EPI_ISL_439201|2020-04-22:6073807.000000,((hCoV-19/Scotland/EDB2250/2020|EPI_ISL_491498|2020-04-21:6073807.000000,hCoV-19/Scotland/EDB4672/2020|EPI_ISL_478180|2020-05-09:6073807.000000,hCoV-19/Scotland/EDB2054/2020|EPI_ISL_491599|2020-04-18:6073807.000000)33176:6073807.000000,hCoV-19/Scotland/EDB4457/2020|EPI_ISL_461713|2020-05-05:6073807.000000,hCoV-19/Scotland/EDB1663/2020|EPI_ISL_433110|2020-04-15:6073807.000000,hCoV-19/Scotland/EDB1825/2020|EPI_ISL_433145|2020-04-16:6073807.000000,hCoV-19/Scotland/EDB3943/2020|EPI_ISL_439668|2020-04-30:0.000000,hCoV-19/Scotland/EDB3695/2020|EPI_ISL_439311|2020-04-28:6073807.000000)33175:6073807.000000)33174:6073807.000000)33173:6073807.000000,hCoV-19/Scotland/EDB6737/2020|EPI_ISL_491551|2020-04-13:6073807.000000,hCoV-19/Scotland/EDB6733/2020|EPI_ISL_491562|2020-04-12:6073807.000000,hCoV-19/Scotland/EDB6734/2020|EPI_ISL_491587|2020-04-13:6073807.000000,(hCoV-19/Scotland/EDB1568/2020|EPI_ISL_433084|2020-04-12:6073807.000000,(hCoV-19/Scotland/EDB2100/2020|EPI_ISL_439151|2020-04-19:6073807.000000,hCoV-19/Scotland/EDB2049/2020|EPI_ISL_433165|2020-04-18:6073807.000000)33172:6073807.000000)33171:6073807.000000,hCoV-19/Scotland/EDB6728/2020|EPI_ISL_491638|2020-04-13:6073807.000000)33166:6073807.000000,hCoV-19/Scotland/EDB6727/2020|EPI_ISL_491555|2020-04-13:6073807.000000,hCoV-19/Scotland/EDB2000/2020|EPI_ISL_491686|2020-04-18:6073807.000000,hCoV-19/Scotland/EDB1852/2020|EPI_ISL_491588|2020-04-17:6073807.000000,hCoV-19/Scotland/EDB2432/2020|EPI_ISL_439206|2020-04-23:0.000000,hCoV-19/Scotland/EDB1853/2020|EPI_ISL_491692|2020-04-17:6073807.000000,hCoV-19/Scotland/EDB2656/2020|EPI_ISL_439250|2020-04-27:6073807.000000)33159:0.000000,(hCoV-19/England/20126001904/2020|EPI_ISL_423867|2020-03-18:0.000000,hCoV-19/England/20128036004/2020|EPI_ISL_423952|2020-03-19:6073807.000000)33186:6073807.000000,hCoV-19/Romania/Buzau-292638/2020|EPI_ISL_471423|2020-06-04:6073807.000000,hCoV-19/Australia/VIC303/2020|EPI_ISL_419994|2020-03-23:6073807.000000,hCoV-19/England/EXET-1372CD/2020|EPI_ISL_471959|2020-03-31:6073807.000000,hCoV-19/England/20142079504/2020|EPI_ISL_423460|2020-03-30:6073807.000000,hCoV-19/England/20144036004/2020|EPI_ISL_423535|2020-03-31:6073807.000000,hCoV-19/England/SHEF-C095C/2020|EPI_ISL_441898|2020-04-10:6073807.000000,hCoV-19/England/PORT-2D0E85/2020|EPI_ISL_475297|2020-03-31:6073807.000000,(hCoV-19/England/CAMB-1B004A/2020|EPI_ISL_448101|2020-05-07:6073807.000000,hCoV-19/England/CAMB-7AB00/2020|EPI_ISL_433840|2020-04-07:6073807.000000)33193:6073807.000000,(hCoV-19/England/CAMB-7A159/2020|EPI_ISL_440586|2020-04-03:6073807.000000,hCoV-19/Northern_Ireland/NIRE-FBD7A/2020|EPI_ISL_459363|2020-04-10:6073807.000000,hCoV-19/England/BRIS-125383/2020|EPI_ISL_443907|2020-03-26:6073807.000000,(hCoV-19/England/CAMB-1AC946/2020|EPI_ISL_489571|2020-04-23:6073807.000000,(hCoV-19/England/NORW-EBE01/2020|EPI_ISL_457513|2020-05-06:6073807.000000,hCoV-19/England/NORW-EB37B/2020|EPI_ISL_457423|2020-05-01:6073807.000000)33199:6073807.000000,hCoV-19/England/NORW-E8675/2020|EPI_ISL_449171|2020-04-18:6073807.000000,hCoV-19/England/NORW-E896D/2020|EPI_ISL_448254|2020-04-11:6073807.000000)33197:6073807.000000)33194:6073807.000000,hCoV-19/England/20142024404/2020|EPI_ISL_423451|2020-03-29:6073807.000000,hCoV-19/England/201300860/2020|EPI_ISL_423670|2020-03-20:6073807.000000,hCoV-19/England/20144035904/2020|EPI_ISL_421945|2020-03-31:6073807.000000)33158:6073807.000000,hCoV-19/Scotland/CVR2316/2020|EPI_ISL_448178|2020-04-13:6073807.000000,hCoV-19/England/CAMB-76D1D/2020|EPI_ISL_425423|2020-03-30:6073807.000000,(hCoV-19/England/LOND-D4481/2020|EPI_ISL_444125|2020-04-08:6073807.000000,(hCoV-19/England/NOTT-110D8D/2020|EPI_ISL_448416|2020-04-12:6073807.000000,hCoV-19/England/NOTT-10E001/2020|EPI_ISL_425483|2020-03-16:6073807.000000,hCoV-19/England/NOTT-10E61E/2020|EPI_ISL_425571|2020-03-23:6073807.000000)33219:6073807.000000,((hCoV-19/England/NORW-E8235/2020|EPI_ISL_449127|2020-04-08:6073807.000000,hCoV-19/England/NORW-E80C2/2020|EPI_ISL_449105|2020-04-08:6073807.000000)33222:6073807.000000,hCoV-19/England/20142014504/2020|EPI_ISL_423430|2020-03-31:6073807.000000,(hCoV-19/England/CAMB-7C39D/2020|EPI_ISL_434035|2020-04-13:6073807.000000,hCoV-19/England/CAMB-7F7CB/2020|EPI_ISL_470393|2020-04-08:6073807.000000)33225:6073807.000000,hCoV-19/England/20139008404/2020|EPI_ISL_421864|2020-03-27:6073807.000000,hCoV-19/England/CAMB-7C88F/2020|EPI_ISL_470531|2020-04-05:6073807.000000,hCoV-19/England/CAMB-7D262/2020|EPI_ISL_442123|2020-04-06:6073807.000000,hCoV-19/England/CAMB-7D772/2020|EPI_ISL_441657|2020-04-06:6073807.000000)33221:6073807.000000,hCoV-19/England/201160037/2020|EPI_ISL_464779|2020-03-12:6073807.000000,(hCoV-19/England/20168033004/2020|EPI_ISL_466610|2020-04-15:6073807.000000,hCoV-19/England/TBSD-2488F54/2020|EPI_ISL_482062|2020-04-26:6073807.000000,hCoV-19/England/EXET-136F6D/2020|EPI_ISL_471938|2020-04-20:6073807.000000,hCoV-19/England/BRIS-128432/2020|EPI_ISL_469616|2020-04-16:6073807.000000,hCoV-19/England/BRIS-128441/2020|EPI_ISL_469537|2020-04-16:6073807.000000)33211:6073807.000000,(hCoV-19/England/NOTT-10EEBC/2020|EPI_ISL_432938|2020-03-28:6073807.000000,hCoV-19/England/NOTT-10EE8F/2020|EPI_ISL_432935|2020-03-28:6073807.000000)33216:6073807.000000,(hCoV-19/England/NOTT-10EAE5/2020|EPI_ISL_425639|2020-03-30:6073807.000000,hCoV-19/England/20142078304/2020|EPI_ISL_423459|2020-03-30:6073807.000000)33217:6073807.000000)33207:6073807.000000,hCoV-19/England/20129033904/2020|EPI_ISL_424025|2020-03-20:6073807.000000,hCoV-19/Scotland/EDB325/2020|EPI_ISL_425971|2020-03-28:6073807.000000,hCoV-19/England/NORT-2830F4/2020|EPI_ISL_488627|2020-03-30:6073807.000000,hCoV-19/Singapore/587/2020|EPI_ISL_483610|2020-03-27:6073807.000000,hCoV-19/England/20130052804/2020|EPI_ISL_423632|2020-03-21:6073807.000000,hCoV-19/England/CAMB-73D7A/2020|EPI_ISL_433693|2020-04-01:6073807.000000,hCoV-19/England/CAMB-74711/2020|EPI_ISL_425327|2020-03-29:6073807.000000,hCoV-19/Scotland/EDB2869/2020|EPI_ISL_488931|2020-04-01:6073807.000000,(hCoV-19/England/BRIS-124023/2020|EPI_ISL_492772|2020-04-08:6073807.000000,hCoV-19/England/BRIS-1303A3/2020|EPI_ISL_492556|2020-04-11:6073807.000000)32849:0.000000,hCoV-19/Hong_Kong/HKU-200723-103/2020|EPI_ISL_497870|2020-03-18:0.000000,hCoV-19/England/NORT-283D57/2020|EPI_ISL_488742|2020-04-03:0.000000,(hCoV-19/England/20122054604/2020|EPI_ISL_465757|2020-03-15:6073807.000000,hCoV-19/England/LOND-D5A7F/2020|EPI_ISL_457295|2020-04-18:6073807.000000)32931:6073807.000000,hCoV-19/Wales/PHWC-2706D/2020|EPI_ISL_422147|2020-03-28:6073807.000000,hCoV-19/England/20139072204/2020|EPI_ISL_423365|2020-03-29:6073807.000000,hCoV-19/Scotland/EDB3234/2020|EPI_ISL_488917|2020-04-06:6073807.000000,hCoV-19/England/NORT-29EA07/2020|EPI_ISL_490469|2020-05-18:6073807.000000,hCoV-19/England/CAMB-7C148/2020|EPI_ISL_433999|2020-04-13:6073807.000000,(hCoV-19/England/NORW-E9261/2020|EPI_ISL_453586|2020-04-27:6073807.000000,((hCoV-19/England/NORW-E81B0/2020|EPI_ISL_449119|2020-04-08:6073807.000000,hCoV-19/England/NORW-E8068/2020|EPI_ISL_449100|2020-04-08:0.000000,hCoV-19/England/CAMB-779AF/2020|EPI_ISL_439466|2020-04-01:0.000000,(hCoV-19/England/NORW-E9FE2/2020|EPI_ISL_448383|2020-05-02:0.000000,(hCoV-19/England/NORW-E78BC/2020|EPI_ISL_449081|2020-05-05:0.000000,hCoV-19/England/CAMB-1B29A7/2020|EPI_ISL_469903|2020-05-13:6073807.000000,hCoV-19/England/CAMB-1B29C5/2020|EPI_ISL_469911|2020-05-13:6073807.000000,hCoV-19/England/CAMB-1B196C/2020|EPI_ISL_452986|2020-05-14:6073807.000000,hCoV-19/England/CAMB-1B179F/2020|EPI_ISL_452978|2020-05-13:0.000000)32872:6073807.000000,hCoV-19/England/NORW-EAFC3/2020|EPI_ISL_457402|2020-04-29:6073807.000000,hCoV-19/England/NORW-E92CB/2020|EPI_ISL_453588|2020-04-27:6073807.000000,hCoV-19/England/NORW-E86B1/2020|EPI_ISL_449175|2020-04-18:0.000000,hCoV-19/England/NORW-E6F03/2020|EPI_ISL_448991|2020-04-21:6073807.000000)32867:0.000000)32864:6073807.000000,hCoV-19/England/NORW-E8F7A/2020|EPI_ISL_453569|2020-04-25:0.000000,hCoV-19/England/NORW-E7139/2020|EPI_ISL_449005|2020-04-18:0.000000)32863:6073807.000000,(hCoV-19/England/NORW-E6E24/2020|EPI_ISL_448982|2020-04-09:0.000000,((hCoV-19/England/NORW-EA00C/2020|EPI_ISL_448385|2020-05-03:0.000000,hCoV-19/England/NORW-E8F89/2020|EPI_ISL_453570|2020-04-24:6073807.000000)32880:0.000000,hCoV-19/England/NORW-E83AB/2020|EPI_ISL_449145|2020-04-08:6073807.000000,hCoV-19/England/NORW-E7175/2020|EPI_ISL_449008|2020-04-18:0.000000)32879:0.000000)32878:6073807.000000,hCoV-19/England/NORW-E829F/2020|EPI_ISL_449133|2020-04-08:0.000000)32861:6073807.000000,(hCoV-19/England/NORW-E9B1B/2020|EPI_ISL_448351|2020-04-30:6073807.000000,(hCoV-19/England/NORW-E75A6/2020|EPI_ISL_449051|2020-05-04:0.000000,(hCoV-19/England/NORW-EA27F/2020|EPI_ISL_457336|2020-05-14:6073807.000000,hCoV-19/England/NORW-EACCC/2020|EPI_ISL_457369|2020-05-11:0.000000)32991:6073807.000000)32990:6073807.000000,hCoV-19/England/NORW-E8BA3/2020|EPI_ISL_448285|2020-04-12:0.000000,hCoV-19/England/NORW-EAB92/2020|EPI_ISL_457358|2020-05-11:6073807.000000,(hCoV-19/England/NORW-E7755/2020|EPI_ISL_449068|2020-05-04:0.000000,hCoV-19/England/NORW-E7791/2020|EPI_ISL_449070|2020-05-04:6073807.000000,hCoV-19/England/NORW-E76B2/2020|EPI_ISL_449063|2020-05-04:6073807.000000,hCoV-19/England/NORW-E7676/2020|EPI_ISL_449060|2020-05-04:6073807.000000,hCoV-19/England/NORW-E9999/2020|EPI_ISL_461839|2020-04-29:6073807.000000,hCoV-19/England/NORW-E90FE/2020|EPI_ISL_461820|2020-04-29:6073807.000000)32937:6073807.000000,(hCoV-19/England/NORW-E76FE/2020|EPI_ISL_449065|2020-05-04:6073807.000000,hCoV-19/England/NORW-E77EC/2020|EPI_ISL_449072|2020-05-04:6073807.000000,hCoV-19/England/NORW-E7667/2020|EPI_ISL_449059|2020-05-04:6073807.000000)32987:0.000000,hCoV-19/England/NORW-E9C63/2020|EPI_ISL_448358|2020-04-30:6073807.000000,hCoV-19/England/NORW-E7782/2020|EPI_ISL_449069|2020-05-04:6073807.000000,hCoV-19/England/NORW-E9683/2020|EPI_ISL_448325|2020-04-22:6073807.000000,hCoV-19/England/NORW-E961A/2020|EPI_ISL_448323|2020-04-22:6073807.000000,hCoV-19/England/NORW-EAA95/2020|EPI_ISL_457351|2020-05-09:6073807.000000,hCoV-19/England/NORW-E7685/2020|EPI_ISL_449061|2020-05-04:6073807.000000,hCoV-19/England/NORW-E9595/2020|EPI_ISL_453603|2020-04-22:6073807.000000,hCoV-19/England/NORW-E96B0/2020|EPI_ISL_448326|2020-04-22:0.000000,hCoV-19/England/NORW-E8587/2020|EPI_ISL_449161|2020-04-16:6073807.000000,hCoV-19/England/NORW-E9638/2020|EPI_ISL_453608|2020-04-22:0.000000,hCoV-19/England/NORW-E9C72/2020|EPI_ISL_448359|2020-04-30:0.000000,hCoV-19/England/NORW-E6E15/2020|EPI_ISL_448981|2020-04-08:2093441.000000,((hCoV-19/England/NORW-EBDF5/2020|EPI_ISL_457512|2020-05-06:6073807.000000,hCoV-19/England/NORW-EBBEC/2020|EPI_ISL_457488|2020-05-06:6073807.000000)32971:6073807.000000,hCoV-19/England/NORW-E9E12/2020|EPI_ISL_448371|2020-05-02:6073807.000000,hCoV-19/England/NORW-EC7AB/2020|EPI_ISL_457562|2020-05-12:6073807.000000,hCoV-19/England/NORW-EA224/2020|EPI_ISL_457334|2020-05-12:6073807.000000,(hCoV-19/England/NORW-E9EA9/2020|EPI_ISL_448377|2020-05-02:6073807.000000,hCoV-19/England/NORW-E9270/2020|EPI_ISL_453587|2020-04-27:6073807.000000)32953:6073807.000000,hCoV-19/England/NORW-EAB65/2020|EPI_ISL_461884|2020-04-29:6073807.000000,(hCoV-19/England/NORW-ECB90/2020|EPI_ISL_472336|2020-05-28:6073807.000000,hCoV-19/England/NORW-ED449/2020|EPI_ISL_472366|2020-05-28:0.000000,hCoV-19/England/NORW-EAA0E/2020|EPI_ISL_461880|2020-05-18:6073807.000000)32966:6073807.000000,hCoV-19/England/NORW-EBB37/2020|EPI_ISL_457479|2020-05-06:6073807.000000,hCoV-19/England/NORW-EB2D8/2020|EPI_ISL_472307|2020-05-03:6073807.000000,hCoV-19/England/NORW-EA7DA/2020|EPI_ISL_461867|2020-05-18:6073807.000000,hCoV-19/England/NORW-EB979/2020|EPI_ISL_457460|2020-05-06:0.000000,hCoV-19/England/NORW-EC802/2020|EPI_ISL_457565|2020-05-12:6073807.000000,hCoV-19/England/NORW-EC653/2020|EPI_ISL_457544|2020-05-10:0.000000,hCoV-19/England/NORW-E77CE/2020|EPI_ISL_449071|2020-05-06:0.000000,hCoV-19/England/NORW-EADF6/2020|EPI_ISL_457379|2020-04-29:6073807.000000,hCoV-19/England/NORW-EBBFB/2020|EPI_ISL_457489|2020-05-06:0.000000,hCoV-19/England/NORW-EBB64/2020|EPI_ISL_457482|2020-05-06:0.000000,hCoV-19/England/NORW-EC969/2020|EPI_ISL_457572|2020-05-08:0.000000,hCoV-19/England/NORW-EBE6B/2020|EPI_ISL_457517|2020-05-06:6073807.000000,hCoV-19/England/NORW-EA251/2020|EPI_ISL_457335|2020-05-14:0.000000)32949:6073807.000000,hCoV-19/England/NORW-EB469/2020|EPI_ISL_457433|2020-04-27:6073807.000000,(hCoV-19/England/NORW-EA190/2020|EPI_ISL_457331|2020-05-14:6073807.000000,hCoV-19/England/NORW-E8639/2020|EPI_ISL_449168|2020-04-17:6073807.000000)32973:6073807.000000,hCoV-19/England/NORW-E9D42/2020|EPI_ISL_448362|2020-04-30:6073807.000000,hCoV-19/England/NORW-E8CA0/2020|EPI_ISL_448297|2020-04-14:6073807.000000,hCoV-19/England/NORW-E8C37/2020|EPI_ISL_448292|2020-04-13:6073807.000000,hCoV-19/England/NORW-E8129/2020|EPI_ISL_449111|2020-04-08:6073807.000000,hCoV-19/England/NORW-E9252/2020|EPI_ISL_453585|2020-04-27:6073807.000000,hCoV-19/England/NORW-E91CE/2020|EPI_ISL_453582|2020-04-27:6073807.000000)32933:6073807.000000,(hCoV-19/England/OXON-AD991/2020|EPI_ISL_448606|2020:6073807.000000,hCoV-19/Australia/NSW150/2020|EPI_ISL_427796|2020-03-19:6073807.000000,hCoV-19/England/BRIS-122025/2020|EPI_ISL_440038|2020-03-20:6073807.000000,hCoV-19/England/OXON-AE5F6/2020|EPI_ISL_448706|2020:6073807.000000,hCoV-19/England/OXON-AE59C/2020|EPI_ISL_448703|2020:6073807.000000,hCoV-19/Australia/VIC873/2020|EPI_ISL_427128|2020-04-05:6073807.000000,hCoV-19/England/OXON-B151E/2020|EPI_ISL_479024|2020:6073807.000000,hCoV-19/England/OXON-B0D62/2020|EPI_ISL_478961|2020:6073807.000000,hCoV-19/Australia/VIC275/2020|EPI_ISL_419968|2020-03-22:6073807.000000)32992:6073807.000000,hCoV-19/England/CAMB-750F7/2020|EPI_ISL_440436|2020-03-16:6073807.000000,hCoV-19/England/CAMB-7859B/2020|EPI_ISL_433751|2020-04-06:6073807.000000,hCoV-19/Canada/NB_243/2020|EPI_ISL_481742|2020-03-23:6073807.000000,hCoV-19/Poland/PL_P5/2020|EPI_ISL_428928|2020-03-30:6073807.000000,hCoV-19/India/S6/2020|EPI_ISL_430466|2020-03-26:6073807.000000,hCoV-19/Korea/KCDC2140/2020|EPI_ISL_498041|2020-03-19:6073807.000000,hCoV-19/Iceland/127/2020|EPI_ISL_417727|2020-03-12:6073807.000000,hCoV-19/Korea/KCDC2139/2020|EPI_ISL_498040|2020-03-20:6073807.000000,hCoV-19/England/NORT-294E41/2020|EPI_ISL_488719|2020-03-29:6073807.000000,hCoV-19/England/BRIS-12FC33/2020|EPI_ISL_492624|2020-04-05:6073807.000000,hCoV-19/Chile/Santiago_51/2020|EPI_ISL_445330|2020-03-23:6073807.000000,hCoV-19/Switzerland/101140/2020|EPI_ISL_451807|2020-03-31:6073807.000000,hCoV-19/Scotland/CVR2556/2020|EPI_ISL_473515|2020-04-15:0.000000,((hCoV-19/Scotland/CVR3417/2020|EPI_ISL_456840|2020-05-07:6073807.000000,hCoV-19/Scotland/CVR2948/2020|EPI_ISL_461604|2020-04-22:0.000000,hCoV-19/Scotland/CVR2946/2020|EPI_ISL_478047|2020-04-23:6073807.000000,hCoV-19/Scotland/CVR3394/2020|EPI_ISL_456821|2020-05-09:6073807.000000,hCoV-19/Scotland/CVR2934/2020|EPI_ISL_461598|2020-04-22:0.000000,hCoV-19/Scotland/CVR2405/2020|EPI_ISL_477932|2020-04-14:6073807.000000,hCoV-19/Scotland/CVR2564/2020|EPI_ISL_477972|2020-04-16:0.000000,hCoV-19/Scotland/CVR3051/2020|EPI_ISL_461639|2020-04-24:6073807.000000,hCoV-19/Scotland/CVR2864/2020|EPI_ISL_473605|2020-04-22:6073807.000000,hCoV-19/Scotland/CVR2820/2020|EPI_ISL_473582|2020-04-21:0.000000,hCoV-19/Scotland/CVR3191/2020|EPI_ISL_449212|2020-04-28:6073807.000000,hCoV-19/Scotland/CVR2592/2020|EPI_ISL_477980|2020-04-16:0.000000,hCoV-19/Scotland/CVR2656/2020|EPI_ISL_478006|2020-04-17:6073807.000000,hCoV-19/Scotland/CVR3592/2020|EPI_ISL_473721|2020-05-19:6073807.000000,hCoV-19/Scotland/EDB2243/2020|EPI_ISL_439175|2020-04-21:0.000000,hCoV-19/Scotland/CVR2926/2020|EPI_ISL_478045|2020-04-22:6073807.000000,hCoV-19/Scotland/CVR3524/2020|EPI_ISL_473662|2020-05-13:6073807.000000,hCoV-19/Scotland/CVR1935/2020|EPI_ISL_433663|2020-04-08:0.000000,hCoV-19/Scotland/CVR2855/2020|EPI_ISL_473598|2020-04-20:0.000000,hCoV-19/Scotland/CVR3142/2020|EPI_ISL_449187|2020-04-28:0.000000,hCoV-19/Scotland/CVR2760/2020|EPI_ISL_473552|2020-04-20:0.000000)32892:0.000000,hCoV-19/Scotland/CVR1443/2020|EPI_ISL_433588|2020-04-01:6073807.000000,hCoV-19/Scotland/GCVR-1739FD/2020|EPI_ISL_459138|2020-04-07:0.000000,hCoV-19/Scotland/GCVR-17176E/2020|EPI_ISL_489620|2020-03-28:6073807.000000,hCoV-19/Scotland/CVR1519/2020|EPI_ISL_433607|2020-04-03:0.000000)32891:6073807.000000,((hCoV-19/Scotland/GCVR-173DC4/2020|EPI_ISL_459102|2020-04-06:6073807.000000,hCoV-19/Scotland/GCVR-172B8F/2020|EPI_ISL_459156|2020-04-06:0.000000,hCoV-19/Scotland/CVR2065/2020|EPI_ISL_484550|2020-04-10:0.000000,hCoV-19/Scotland/CVR2079/2020|EPI_ISL_484554|2020-04-10:0.000000,hCoV-19/Scotland/CVR2648/2020|EPI_ISL_484629|2020-04-17:6073807.000000,hCoV-19/Scotland/CVR2184/2020|EPI_ISL_484568|2020-04-11:6073807.000000,hCoV-19/Scotland/GCVR-173A90/2020|EPI_ISL_459133|2020-04-07:0.000000,hCoV-19/Scotland/CVR2381/2020|EPI_ISL_484581|2020-04-13:0.000000,hCoV-19/Scotland/CVR2067/2020|EPI_ISL_477849|2020-04-10:6073807.000000,hCoV-19/Scotland/CVR2348/2020|EPI_ISL_477911|2020-04-13:6073807.000000)32916:6073807.000000,hCoV-19/Scotland/CVR2899/2020|EPI_ISL_473621|2020-04-21:6073807.000000,hCoV-19/Scotland/CVR1312/2020|EPI_ISL_433538|2020-03-30:6073807.000000,hCoV-19/Scotland/CVR2681/2020|EPI_ISL_478017|2020-04-18:6073807.000000,hCoV-19/Scotland/CVR2649/2020|EPI_ISL_478003|2020-04-16:6073807.000000,hCoV-19/Scotland/CVR1438/2020|EPI_ISL_433587|2020-04-02:6073807.000000,hCoV-19/Scotland/CVR989/2020|EPI_ISL_439142|2020-03-29:6073807.000000)32915:6073807.000000,hCoV-19/England/20132090404/2020|EPI_ISL_423818|2020-03-22:6073807.000000,hCoV-19/England/LOND-D3FEB/2020|EPI_ISL_444081|2020-04-04:6073807.000000,hCoV-19/England/20142024504/2020|EPI_ISL_465935|2020-03-29:6073807.000000,hCoV-19/England/20142016704/2020|EPI_ISL_423437|2020-03-30:6073807.000000,(hCoV-19/England/CAMB-80527/2020|EPI_ISL_470474|2020-04-09:6073807.000000,hCoV-19/England/CAMB-1ABF09/2020|EPI_ISL_444346|2020-04-27:6073807.000000)33011:6073807.000000,hCoV-19/England/20139069404/2020|EPI_ISL_423360|2020-03-29:0.000000,hCoV-19/England/20124036306/2020|EPI_ISL_423857|2020-03-17:6073807.000000,(hCoV-19/England/20156052404/2020|EPI_ISL_466342|2020-04-08:6073807.000000,hCoV-19/England/20166063504/2020|EPI_ISL_466562|2020-04-14:6073807.000000,hCoV-19/England/20156043304/2020|EPI_ISL_466317|2020-04-09:6073807.000000)33127:6073807.000000,(hCoV-19/Japan/PG-0328/2020|EPI_ISL_480003|2020-03-24:6073807.000000,(hCoV-19/England/OXON-B1736/2020|EPI_ISL_479040|2020:6073807.000000,(hCoV-19/England/OXON-AD83A/2020|EPI_ISL_448598|2020:6073807.000000,(hCoV-19/England/PORT-2D0FBF/2020|EPI_ISL_475315|2020-04-23:6073807.000000,hCoV-19/England/PORT-2D1DA5/2020|EPI_ISL_499278|2020-04-05:6073807.000000)33143:6073807.000000,hCoV-19/England/PORT-2D1D2D/2020|EPI_ISL_499272|2020-04-03:6073807.000000,hCoV-19/England/PORT-2D131C/2020|EPI_ISL_479181|2020-03-26:6073807.000000,hCoV-19/England/PORT-2D1385/2020|EPI_ISL_479188|2020-03-25:6073807.000000,hCoV-19/England/PORT-2D0DE2/2020|EPI_ISL_475287|2020-03-30:0.000000,hCoV-19/England/PORT-2D15AD/2020|EPI_ISL_484411|2020-04-20:0.000000)33140:6073807.000000)33139:6073807.000000)33138:6073807.000000,hCoV-19/England/LOND-D3B8D/2020|EPI_ISL_449633|2020-04-04:6073807.000000,hCoV-19/England/LOND-D4867/2020|EPI_ISL_444156|2020-04-13:0.000000,((hCoV-19/Wales/PHWC-16418E/2020|EPI_ISL_474137|2020-04-22:6073807.000000,hCoV-19/Wales/PHWC-3122E/2020|EPI_ISL_446423|2020-04-10:6073807.000000,hCoV-19/Wales/PHWC-2A9F6/2020|EPI_ISL_445650|2020-04-06:6073807.000000,hCoV-19/Wales/PHWC-35916/2020|EPI_ISL_474497|2020-04-23:6073807.000000,hCoV-19/Wales/PHWC-15D56E/2020|EPI_ISL_472735|2020-05-12:6073807.000000,hCoV-19/Wales/PHWC-316F5/2020|EPI_ISL_446476|2020-04-12:6073807.000000,hCoV-19/Wales/PHWC-1641CA/2020|EPI_ISL_474141|2020-04-27:6073807.000000,hCoV-19/Wales/PHWC-1645EC/2020|EPI_ISL_474202|2020-05-10:6073807.000000,(hCoV-19/Wales/PHWC-160BA2/2020|EPI_ISL_473024|2020-05-26:6073807.000000,hCoV-19/Wales/PHWC-165AA0/2020|EPI_ISL_490762|2020-05-22:0.000000)33068:6073807.000000,hCoV-19/Wales/PHWC-168788/2020|EPI_ISL_494284|2020-04-20:6073807.000000,hCoV-19/Wales/PHWC-163F94/2020|EPI_ISL_474110|2020-04-29:6073807.000000,hCoV-19/Wales/PHWC-164670/2020|EPI_ISL_474211|2020-05-02:6073807.000000,hCoV-19/Wales/PHWC-16880D/2020|EPI_ISL_494291|2020-04-19:6073807.000000,hCoV-19/Wales/PHWC-1682E1/2020|EPI_ISL_494224|2020-04-20:0.000000,hCoV-19/Wales/PHWC-3448F/2020|EPI_ISL_446926|2020-04-16:6073807.000000,hCoV-19/Wales/PHWC-1685CA/2020|EPI_ISL_494259|2020-05-18:6073807.000000,hCoV-19/Wales/PHWC-27021/2020|EPI_ISL_422099|2020-03-28:6073807.000000,hCoV-19/Wales/PHWC-164090/2020|EPI_ISL_474124|2020-04-22:6073807.000000,(hCoV-19/Wales/PHWC-163EE2/2020|EPI_ISL_474100|2020-04-29:6073807.000000,(hCoV-19/Wales/PHWC-164AB0/2020|EPI_ISL_479344|2020-05-11:6073807.000000,hCoV-19/Wales/PHWC-1640BE/2020|EPI_ISL_474126|2020-05-09:6073807.000000)33050:6073807.000000)33049:6073807.000000,hCoV-19/Wales/PHWC-346B6/2020|EPI_ISL_446959|2020-04-20:6073807.000000,hCoV-19/Wales/PHWC-35FAB/2020|EPI_ISL_474600|2020-04-27:0.000000,(hCoV-19/Wales/PHWC-2DF00/2020|EPI_ISL_446039|2020-04-09:6073807.000000,hCoV-19/Wales/PHWC-1681F3/2020|EPI_ISL_494212|2020-04-20:6073807.000000)33055:6073807.000000,hCoV-19/Wales/PHWC-2A99C/2020|EPI_ISL_445644|2020-04-06:0.000000,hCoV-19/Wales/PHWC-328B2/2020|EPI_ISL_474361|2020-04-14:6073807.000000,hCoV-19/Wales/PHWC-2A11C/2020|EPI_ISL_432274|2020-04-04:0.000000,hCoV-19/Wales/PHWC-317A7/2020|EPI_ISL_446486|2020-04-12:6073807.000000,hCoV-19/Scotland/GCVR-171467/2020|EPI_ISL_489606|2020-03-28:0.000000,hCoV-19/Australia/SAP147/2020|EPI_ISL_451145|2020-04-11:6073807.000000,hCoV-19/Wales/PHWC-2B1EE/2020|EPI_ISL_432272|2020-04-07:6073807.000000,hCoV-19/Australia/SAP151/2020|EPI_ISL_492113|2020-04-19:6073807.000000,hCoV-19/Australia/SAP146/2020|EPI_ISL_451144|2020-04-10:6073807.000000,(hCoV-19/Wales/PHWC-169004/2020|EPI_ISL_499381|2020-07-13:6073807.000000,hCoV-19/Wales/PHWC-16001C/2020|EPI_ISL_472883|2020-05-24:6073807.000000,hCoV-19/Wales/PHWC-160708/2020|EPI_ISL_472968|2020-05-24:6073807.000000)33066:6073807.000000,hCoV-19/Australia/SAP203/2020|EPI_ISL_468031|2020-03-30:0.000000)33031:6073807.000000,(hCoV-19/Wales/PHWC-167DA5/2020|EPI_ISL_494156|2020-04-20:6073807.000000,hCoV-19/Wales/PHWC-168946/2020|EPI_ISL_494308|2020-04-20:6073807.000000)33069:6073807.000000)33030:6073807.000000,(hCoV-19/England/20130072404/2020|EPI_ISL_423666|2020-03-23:6073807.000000,hCoV-19/England/20142026804/2020|EPI_ISL_423455|2020-03-29:6073807.000000,hCoV-19/England/20124037302/2020|EPI_ISL_418720|2020-03-17:6073807.000000,hCoV-19/England/20122103304/2020|EPI_ISL_465766|2020-03-17:6073807.000000,hCoV-19/England/20172001004/2020|EPI_ISL_465315|2020-04-20:6073807.000000,hCoV-19/England/20119040406/2020|EPI_ISL_465057|2020-03-13:6073807.000000)33070:6073807.000000,hCoV-19/England/OXON-B02FA/2020|EPI_ISL_478873|2020-04-19:6073807.000000,hCoV-19/England/201360181/2020|EPI_ISL_423232|2020-03-26:6073807.000000,hCoV-19/England/20119027904/2020|EPI_ISL_465038|2020-03-14:6073807.000000,hCoV-19/England/BRIS-1221AA/2020|EPI_ISL_439957|2020-03-22:6073807.000000,hCoV-19/England/20139065604/2020|EPI_ISL_423355|2020-03-29:6073807.000000,hCoV-19/England/GSTT-265DAA0/2020|EPI_ISL_484059|2020-03-27:6073807.000000,hCoV-19/Wales/PHWC-2A02E/2020|EPI_ISL_432373|2020-04-03:6073807.000000,hCoV-19/Wales/PHWC-24024/2020|EPI_ISL_418139|2020-03-16:6073807.000000,hCoV-19/Singapore/295/2020|EPI_ISL_462413|2020-04-07:6073807.000000,hCoV-19/England/LOND-D4D68/2020|EPI_ISL_444185|2020-04-14:6073807.000000,hCoV-19/England/LOND-D6BC6/2020|EPI_ISL_478413|2020-03-27:0.000000,hCoV-19/Peru/INS-026/2020|EPI_ISL_491431|2020-03-06:0.000000,hCoV-19/England/LOND-D4779/2020|EPI_ISL_444151|2020-04-09:0.000000,hCoV-19/Scotland/CVR2270/2020|EPI_ISL_493785|2020-04-12:6073807.000000,((hCoV-19/England/OXON-B0E14/2020|EPI_ISL_478968|2020-04-11:6073807.000000,(hCoV-19/England/OXON-B2085/2020|EPI_ISL_479111|2020-05-01:6073807.000000,hCoV-19/England/OXON-B162A/2020|EPI_ISL_479031|2020-04-28:6073807.000000,hCoV-19/England/BIRM-5F882/2020|EPI_ISL_473343|2020-05-15:6073807.000000,(hCoV-19/England/BRIS-12DE8A/2020|EPI_ISL_482005|2020-06-02:6073807.000000,hCoV-19/England/BRIS-12DE20/2020|EPI_ISL_481998|2020-06-01:6073807.000000)33026:6073807.000000)33023:6073807.000000)33022:6073807.000000,hCoV-19/England/201140778/2020|EPI_ISL_464741|2020-03-09:6073807.000000,hCoV-19/England/20136094704/2020|EPI_ISL_420643|2020-03-26:6073807.000000)33021:6073807.000000,(hCoV-19/Iceland/503/2020|EPI_ISL_424525|2020-03-21:6073807.000000,hCoV-19/England/201360217/2020|EPI_ISL_423248|2020-03-25:6073807.000000)33028:6073807.000000,hCoV-19/England/20144019304/2020|EPI_ISL_421940|2020-03-30:6073807.000000,hCoV-19/England/CAMB-7BBB4/2020|EPI_ISL_442075|2020-04-05:6073807.000000,hCoV-19/Canada/NB-214/2020|EPI_ISL_479630|2020-03-27:6073807.000000,hCoV-19/Canada/NB-215/2020|EPI_ISL_479631|2020-03-27:6073807.000000,hCoV-19/England/CAMB-8276B/2020|EPI_ISL_443588|2020-04-14:6073807.000000,(hCoV-19/England/NORT-282954/2020|EPI_ISL_488481|2020-03-26:6073807.000000,hCoV-19/England/LOND-124C5B9/2020|EPI_ISL_492864|2020-03-22:6073807.000000)33137:6073807.000000,hCoV-19/England/20139022504/2020|EPI_ISL_421885|2020-03-27:6073807.000000,hCoV-19/England/BRIS-1853276/2020|EPI_ISL_492263|2020-04-01:6073807.000000,hCoV-19/England/BRIS-1852FDA/2020|EPI_ISL_492425|2020-03-31:6073807.000000,hCoV-19/England/CAMB-7C315/2020|EPI_ISL_434027|2020-04-14:6073807.000000,hCoV-19/England/20128002204/2020|EPI_ISL_423923|2020-03-19:6073807.000000,(hCoV-19/England/CAMB-793BE/2020|EPI_ISL_441180|2020-04-02:6073807.000000,hCoV-19/England/CAMB-73E77/2020|EPI_ISL_440357|2020-03-19:6073807.000000)33119:0.000000,hCoV-19/England/CAMB-83366/2020|EPI_ISL_443440|2020-04-11:6073807.000000,hCoV-19/Scotland/CVR1309/2020|EPI_ISL_433536|2020-03-25:6073807.000000,hCoV-19/England/CAMB-844CC/2020|EPI_ISL_443534|2020-04-16:0.000000,hCoV-19/England/CAMB-7915A/2020|EPI_ISL_441222|2020-04-03:0.000000,hCoV-19/England/201360071/2020|EPI_ISL_423209|2020-03-24:6073807.000000,hCoV-19/England/20128009404/2020|EPI_ISL_423928|2020-03-19:6073807.000000,hCoV-19/England/201160064/2020|EPI_ISL_464782|2020-03-10:6073807.000000,hCoV-19/England/CAMB-77611/2020|EPI_ISL_439388|2020-03-31:6073807.000000,hCoV-19/Scotland/CVR1437/2020|EPI_ISL_433586|2020-04-01:6073807.000000,hCoV-19/Switzerland/110460/2020|EPI_ISL_451879|2020-04-07:6073807.000000,hCoV-19/England/20149012804/2020|EPI_ISL_466155|2020-04-03:6073807.000000,hCoV-19/England/BRIS-122BE8/2020|EPI_ISL_440753|2020-04-03:6073807.000000,hCoV-19/England/NORT-2895B3/2020|EPI_ISL_458632|2020-03-30:6073807.000000,hCoV-19/Scotland/CVR1407/2020|EPI_ISL_433572|2020-04-01:6073807.000000,hCoV-19/England/CAMB-7A7EE/2020|EPI_ISL_440582|2020-04-02:6073807.000000,hCoV-19/England/CAMB-7B62C/2020|EPI_ISL_441195|2020-04-03:6073807.000000,hCoV-19/England/CAMB-7D2F9/2020|EPI_ISL_442263|2020-04-05:6073807.000000,(hCoV-19/England/CAMB-833A2/2020|EPI_ISL_443416|2020-04-14:6073807.000000,hCoV-19/England/CAMB-833B1/2020|EPI_ISL_443478|2020-04-14:6073807.000000)33094:6073807.000000,hCoV-19/Scotland/GCVR-16FA2E/2020|EPI_ISL_489626|2020-03-18:6073807.000000,hCoV-19/England/CAMB-827A7/2020|EPI_ISL_443464|2020-04-14:6073807.000000,hCoV-19/England/CAMB-75A9F/2020|EPI_ISL_438501|2020-03-28:6073807.000000,hCoV-19/England/CAMB-1AB9B0/2020|EPI_ISL_470198|2020-04-21:6073807.000000,hCoV-19/England/NORT-2895D1/2020|EPI_ISL_458593|2020-03-30:6073807.000000,hCoV-19/England/CAMB-84BA9/2020|EPI_ISL_440489|2020-03-11:0.000000,hCoV-19/England/CAMB-1AA8F0/2020|EPI_ISL_470103|2020-04-18:6073807.000000,hCoV-19/England/CAMB-7284D/2020|EPI_ISL_439591|2020-03-23:6073807.000000,hCoV-19/England/CAMB-79CE0/2020|EPI_ISL_440576|2020-04-02:6073807.000000,hCoV-19/England/CAMB-7278C/2020|EPI_ISL_439565|2020-03-23:0.000000,hCoV-19/England/CAMB-1AE425/2020|EPI_ISL_459504|2020-04-29:6073807.000000,hCoV-19/England/BRIS-124BF5/2020|EPI_ISL_443919|2020-03-25:6073807.000000,hCoV-19/England/CAMB-72537/2020|EPI_ISL_439634|2020-03-23:0.000000,hCoV-19/Scotland/GCVR-171519/2020|EPI_ISL_489591|2020-03-28:6073807.000000,hCoV-19/England/NORT-289313/2020|EPI_ISL_458615|2020-03-29:6073807.000000,hCoV-19/England/BRIS-1238E0/2020|EPI_ISL_442799|2020-04-06:6073807.000000,hCoV-19/England/CAMB-823A3/2020|EPI_ISL_443559|2020-04-13:0.000000,hCoV-19/England/CAMB-777E1/2020|EPI_ISL_439481|2020-03-31:6073807.000000,hCoV-19/England/CAMB-73EB3/2020|EPI_ISL_440323|2020-03-19:6073807.000000,hCoV-19/England/CAMB-77B4F/2020|EPI_ISL_439433|2020-04-01:6073807.000000,hCoV-19/England/CAMB-7B9BA/2020|EPI_ISL_442336|2020-04-04:6073807.000000,hCoV-19/Scotland/CVR1249/2020|EPI_ISL_438779|2020-03-31:6073807.000000,hCoV-19/England/CAMB-75EB1/2020|EPI_ISL_438471|2020-03-29:6073807.000000)32821:6073807.000000,hCoV-19/USA/WA-UW-13400/2020|EPI_ISL_501148|2020-07-02:6073807.000000,hCoV-19/Wales/PHWC-2AF6D/2020|EPI_ISL_432354|2020-04-07:6073807.000000,(hCoV-19/India/ILSCV34933/2020|EPI_ISL_481185|2020-06-10:6073807.000000,hCoV-19/Wales/PHWC-288FB/2020|EPI_ISL_432371|2020-03-31:0.000000)33344:6073807.000000,hCoV-19/Australia/NSW360/2020|EPI_ISL_451621|2020-04-17:0.000000,hCoV-19/Australia/NSW377/2020|EPI_ISL_451637|2020-04-13:0.000000,hCoV-19/Australia/NSW533/2020|EPI_ISL_455072|2020-05-07:6073807.000000,(hCoV-19/Portugal/PT0335/2020|EPI_ISL_454051|2020-03-17:6073807.000000,hCoV-19/Portugal/PT0545/2020|EPI_ISL_454269|2020-04-10:0.000000,hCoV-19/Portugal/PT0143/2020|EPI_ISL_453859|2020-03-27:6073807.000000,hCoV-19/Portugal/PT0326/2020|EPI_ISL_454042|2020-03-16:0.000000,hCoV-19/Portugal/PT0360/2020|EPI_ISL_454076|2020-03-19:0.000000,hCoV-19/Portugal/PT0144/2020|EPI_ISL_453860|2020-03-27:0.000000,hCoV-19/Portugal/PT0118/2020|EPI_ISL_453834|2020-03-25:0.000000)17140:6073807.000000,(((hCoV-19/England/EXET-136EAC/2020|EPI_ISL_471930|2020-04-21:9919485.000000,hCoV-19/England/LOND-D6531/2020|EPI_ISL_487550|2020-04-22:9919485.000000,hCoV-19/Singapore/97/2020|EPI_ISL_443189|2020-03-18:9919485.000000,hCoV-19/Australia/NSW291/2020|EPI_ISL_451555|2020-04-03:9919485.000000,hCoV-19/Sweden/20-06306/2020|EPI_ISL_434651|2020-03-23:9919485.000000,(hCoV-19/England/OXON-AC9ED/2020|EPI_ISL_448501|2020-04-07:9919485.000000,hCoV-19/England/OXON-ACBAB/2020|EPI_ISL_448515|2020-04-06:9919485.000000,hCoV-19/England/OXON-ACD87/2020|EPI_ISL_448535|2020-04-06:9919485.000000)17362:9919485.000000,hCoV-19/Australia/VIC37/2020|EPI_ISL_419754|2020-03-11:9919485.000000,(hCoV-19/England/CAMB-1B1DCA/2020|EPI_ISL_458552|2020-05-09:9919485.000000,hCoV-19/England/CAMB-1B2C08/2020|EPI_ISL_456713|2020-05-19:9919485.000000,hCoV-19/England/CAMB-1AECF0/2020|EPI_ISL_448073|2020:9919485.000000,hCoV-19/England/CAMB-1B2BA1/2020|EPI_ISL_456708|2020-05-19:9919485.000000,hCoV-19/England/CAMB-1ADB6D/2020|EPI_ISL_448038|2020:9919485.000000,hCoV-19/England/CAMB-1AFD1A/2020|EPI_ISL_452876|2020-05-13:9919485.000000,hCoV-19/England/CAMB-1B193F/2020|EPI_ISL_452983|2020-05-13:9919485.000000,hCoV-19/England/CAMB-1B001D/2020|EPI_ISL_448098|2020-05-06:9919485.000000,hCoV-19/England/CAMB-1ADBC7/2020|EPI_ISL_448044|2020-05-04:9919485.000000,hCoV-19/England/CAMB-1B054B/2020|EPI_ISL_452890|2020-05-11:9919485.000000,hCoV-19/England/CAMB-1B0675/2020|EPI_ISL_452904|2020-05-09:9919485.000000,hCoV-19/England/CAMB-1B0B58/2020|EPI_ISL_452944|2020-05-15:9919485.000000,hCoV-19/England/CAMB-1AECE1/2020|EPI_ISL_448072|2020:9919485.000000,hCoV-19/England/CAMB-1B2BCF/2020|EPI_ISL_456709|2020-05-19:9919485.000000)17365:0.000000)17357:9919485.000000,(hCoV-19/Sweden/20-50673/2020|EPI_ISL_475155|2020-04-06:9919485.000000,hCoV-19/Sweden/20-50931/2020|EPI_ISL_475160|2020-04-20:9919485.000000)17349:9919485.000000,hCoV-19/Sweden/20-50933/2020|EPI_ISL_475161|2020-04-20:9919485.000000,hCoV-19/Sweden/20-51044/2020|EPI_ISL_450831|2020-04-27:9919485.000000,(hCoV-19/Sweden/20-51816/2020|EPI_ISL_475568|2020-06-01:0.000000,hCoV-19/Sweden/20-50936/2020|EPI_ISL_475163|2020-04-21:9919485.000000,hCoV-19/Sweden/20-50935/2020|EPI_ISL_475162|2020-04-21:9919485.000000)17354:9919485.000000,hCoV-19/Sweden/20-07860/2020|EPI_ISL_450821|2020-04-23:9919485.000000,hCoV-19/Sweden/20-14071/2020|EPI_ISL_475541|2020-04-28:9919485.000000,hCoV-19/Sweden/20-07861/2020|EPI_ISL_450822|2020-04-23:9919485.000000)17347:9919485.000000,hCoV-19/Greece/141/2020|EPI_ISL_434467|2020-03-12:9919485.000000,hCoV-19/Greece/13/2020|EPI_ISL_427043|2020-03-18:9919485.000000,hCoV-19/Greece/208_33922/2020|EPI_ISL_437878|2020-03-14:9919485.000000,hCoV-19/Greece/154/2020|EPI_ISL_434469|2020-03-20:9919485.000000,hCoV-19/Greece/202_32984/2020|EPI_ISL_437876|2020-03-12:9919485.000000)17346:9919485.000000,hCoV-19/Scotland/EDB024/2020|EPI_ISL_425830|2020-03-12:9919485.000000,(hCoV-19/India/N9/2020|EPI_ISL_497764|2020:9919485.000000,hCoV-19/India/17074/2020|EPI_ISL_491114|2020:9919485.000000)17385:9919485.000000,hCoV-19/England/201360215/2020|EPI_ISL_423246|2020-03-25:9919485.000000,((hCoV-19/USA/WA-S2271/2020|EPI_ISL_497699|2020-06-10:9919485.000000,((hCoV-19/USA/OR-PROV-145/2020|EPI_ISL_482403|2020-05-02:9919485.000000,hCoV-19/Switzerland/110450/2020|EPI_ISL_451870|2020-04-07:9919485.000000)24098:9919485.000000,hCoV-19/USA/WA-S624/2020|EPI_ISL_438177|2020-04-18:9919485.000000,hCoV-19/USA/WA-S1099/2020|EPI_ISL_463589|2020-05-03:9919485.000000,(hCoV-19/England/NORT-28BF1D/2020|EPI_ISL_457316|2020-05-10:9919485.000000,hCoV-19/England/NORT-29AF0C/2020|EPI_ISL_493488|2020-05-26:9919485.000000)24102:9919485.000000,hCoV-19/England/CAMB-1AAD4C/2020|EPI_ISL_470292|2020-04-19:9919485.000000)24097:9919485.000000)24096:9919485.000000,hCoV-19/Singapore/127/2020|EPI_ISL_443219|2020-03-20:9919485.000000,hCoV-19/England/CAMB-738C4/2020|EPI_ISL_425251|2020-03-31:0.000000)24095:9919485.000000,hCoV-19/England/20164005404/2020|EPI_ISL_466434|2020-04-14:9919485.000000,(hCoV-19/Spain/HUD-70065612/2020|EPI_ISL_475717|2020-03-25:9919485.000000,hCoV-19/Spain/COV000926/2020|EPI_ISL_452645|2020-03-27:9919485.000000)27800:9919485.000000,(hCoV-19/England/20139060404/2020|EPI_ISL_420732|2020-03-28:9919485.000000,hCoV-19/England/OXON-AD8FE/2020|EPI_ISL_448603|2020:9919485.000000,hCoV-19/England/OXON-B0658/2020|EPI_ISL_478895|2020-04-20:0.000000)29559:9919485.000000,(hCoV-19/England/CAMB-843ED/2020|EPI_ISL_443539|2020-04-16:9919485.000000,hCoV-19/England/OXON-B0773/2020|EPI_ISL_478906|2020-04-21:9919485.000000,(hCoV-19/Norway/2831/2020|EPI_ISL_493384|2020-06-30:9919485.000000,hCoV-19/Sweden/20-51755/2020|EPI_ISL_475528|2020-05-27:9919485.000000,hCoV-19/Sweden/20-14647/2020|EPI_ISL_469059|2020-05-14:9919485.000000)29565:9919485.000000,hCoV-19/England/OXON-AE23B/2020|EPI_ISL_448675|2020:0.000000,(hCoV-19/Australia/NSW631/2020|EPI_ISL_490040|2020-06-09:0.000000,hCoV-19/Bangladesh/BCSIR-NILMRC_340/2020|EPI_ISL_498801|2020-07-15:9919485.000000)29568:9919485.000000,hCoV-19/Singapore/112/2020|EPI_ISL_443204|2020-03-18:9919485.000000)29561:9919485.000000,hCoV-19/USA/UT-01581/2020|EPI_ISL_449826|2020-04-07:6073807.000000,hCoV-19/Bosnia_and_Herzegovina/ChVir7362/2020|EPI_ISL_462465|2020-03-25:6073807.000000,hCoV-19/Australia/VIC682/2020|EPI_ISL_426977|2020-03-29:6073807.000000,hCoV-19/Sweden/20-05856/2020|EPI_ISL_434649|2020-03-17:0.000000,hCoV-19/Wales/PHWC-260D7/2020|EPI_ISL_422110|2020-03-25:6073807.000000,hCoV-19/Sweden/20-05627/2020|EPI_ISL_434645|2020-03-13:6073807.000000,hCoV-19/England/CAMB-75051/2020|EPI_ISL_440379|2020-03-16:0.000000,hCoV-19/England/BRIS-1294AA/2020|EPI_ISL_458769|2020-04-20:6073807.000000,hCoV-19/England/CAMB-7E049/2020|EPI_ISL_442093|2020-04-06:6073807.000000,hCoV-19/England/CAMB-80A73/2020|EPI_ISL_470447|2020-04-09:6073807.000000,hCoV-19/Wales/PHWC-28A22/2020|EPI_ISL_445388|2020-04-01:0.000000,hCoV-19/England/CAMB-73D2F/2020|EPI_ISL_433688|2020-04-01:0.000000,hCoV-19/England/BRIS-12FCF7/2020|EPI_ISL_492548|2020-04-08:2093441.000000,hCoV-19/Scotland/EDB2844/2020|EPI_ISL_489028|2020-03-31:2093441.000000,hCoV-19/USA/TX-HMH0122/2020|EPI_ISL_434822|2020-03-20:2093441.000000,hCoV-19/Scotland/EDB3063/2020|EPI_ISL_489045|2020-04-04:2093441.000000,hCoV-19/Scotland/EDB2843/2020|EPI_ISL_488961|2020-03-31:2093441.000000,hCoV-19/USA/TX-HMH0434/2020|EPI_ISL_435017|2020-04-02:2093441.000000,(hCoV-19/Denmark/ALAB-SSI108/2020|EPI_ISL_429340|2020-03-07:2093441.000000,(hCoV-19/Belgium/VRAR-030643/2020|EPI_ISL_418981|2020-03-06:2093441.000000,hCoV-19/Belgium/SH-03014/2020|EPI_ISL_415156|2020-03-01:2093441.000000)32476:2093441.000000)32475:2093441.000000,hCoV-19/Australia/NSW2115/2020|EPI_ISL_500621|2020-04-26:2093441.000000,hCoV-19/Austria/CeMM0368/2020|EPI_ISL_475815|2020-03-19:0.000000,hCoV-19/Belgium/SB-030990/2020|EPI_ISL_420346|2020-03-09:0.000000,(hCoV-19/England/BRIS-1307C5/2020|EPI_ISL_492622|2020-04-12:2093441.000000,hCoV-19/England/BRIS-1853416/2020|EPI_ISL_492215|2020-04-06:2093441.000000,hCoV-19/England/BRIS-12FDE5/2020|EPI_ISL_492581|2020-04-10:2093441.000000,hCoV-19/England/BRIS-1234BF/2020|EPI_ISL_442710|2020-04-06:2093441.000000)32480:2093441.000000,(hCoV-19/Belgium/ULG-10178/2020|EPI_ISL_455966|2020-05-09:2093441.000000,hCoV-19/Belgium/ULG-10177/2020|EPI_ISL_455965|2020-04-05:2093441.000000)32486:0.000000,hCoV-19/Scotland/CVR2319/2020|EPI_ISL_477901|2020-04-13:2093441.000000,hCoV-19/USA/IL-NM0111/2020|EPI_ISL_444595|2020-03-20:2093441.000000,hCoV-19/Australia/NSW493/2020|EPI_ISL_455033|2020-04-23:0.000000,hCoV-19/Australia/NSW304/2020|EPI_ISL_451568|2020-04-02:0.000000,hCoV-19/Australia/NSW529/2020|EPI_ISL_455068|2020-05-05:0.000000,hCoV-19/Australia/NSW378/2020|EPI_ISL_451638|2020-04-13:6073807.000000,hCoV-19/Australia/NSW521/2020|EPI_ISL_455061|2020-05-03:6073807.000000,hCoV-19/Australia/NSW525/2020|EPI_ISL_455065|2020-03-31:6073807.000000,hCoV-19/Australia/NSW556/2020|EPI_ISL_455095|2020-04-14:6073807.000000,hCoV-19/Australia/NSW517/2020|EPI_ISL_455057|2020-05-01:0.000000,hCoV-19/Australia/NSW368/2020|EPI_ISL_451629|2020-04-14:6073807.000000,hCoV-19/Australia/NSW105/2020|EPI_ISL_427686|2020-03-23:6073807.000000,hCoV-19/Spain/COV004264/2020|EPI_ISL_500328|2020-04-07:6073807.000000,(hCoV-19/England/BRIS-12383B/2020|EPI_ISL_442798|2020-04-05:6073807.000000,hCoV-19/USA/NY-PV09495/2020|EPI_ISL_450167|2020-03-20:6073807.000000,(hCoV-19/England/SHEF-CC4AA/2020|EPI_ISL_453746|2020-04-23:0.000000,hCoV-19/England/SHEF-C9319/2020|EPI_ISL_475419|2020-04-27:0.000000)17150:6073807.000000)17148:6073807.000000,hCoV-19/Italy/CEINGE-Naples1/2020|EPI_ISL_477204|2020-05-30:9919485.000000,hCoV-19/Greece/36/2020|EPI_ISL_434457|2020-03-28:9919485.000000,hCoV-19/Israel/130710390/2020|EPI_ISL_447461|2020-04-17:9919485.000000,(hCoV-19/England/WSFT-25C0D55/2020|EPI_ISL_492866|2020-05-02:9919485.000000,hCoV-19/England/NORW-EB029/2020|EPI_ISL_457407|2020-04-30:9919485.000000,hCoV-19/England/OXON-ADD3B/2020|EPI_ISL_448632|2020:9919485.000000,hCoV-19/England/CAMB-1AAC9A/2020|EPI_ISL_470141|2020-04-17:9919485.000000,hCoV-19/England/LOND-D42A5/2020|EPI_ISL_444110|2020-04-06:9919485.000000,hCoV-19/England/LIVE-9993E/2020|EPI_ISL_439775|2020-04-08:9919485.000000,hCoV-19/England/CAMB-1AD6F3/2020|EPI_ISL_447998|2020-05-01:9919485.000000,hCoV-19/England/CAMB-81E1C/2020|EPI_ISL_438581|2020-04-21:9919485.000000,(hCoV-19/England/BIRM-600B3/2020|EPI_ISL_493437|2020:9919485.000000,hCoV-19/England/BIRM-6011A/2020|EPI_ISL_493439|2020:9919485.000000,(hCoV-19/England/BIRM-6000E/2020|EPI_ISL_493429|2020:9919485.000000,hCoV-19/England/BIRM-6004A/2020|EPI_ISL_493432|2020:9919485.000000)17397:9919485.000000)17395:9919485.000000)17387:9919485.000000,(hCoV-19/England/20170036504/2020|EPI_ISL_465286|2020-04-17:9919485.000000,hCoV-19/Wales/PHWC-2B2BE/2020|EPI_ISL_432191|2020-04-08:9919485.000000,hCoV-19/England/BRIS-12E5FD/2020|EPI_ISL_488401|2020-04-21:9919485.000000,hCoV-19/England/BRIS-12B5E1/2020|EPI_ISL_487549|2020-05-20:9919485.000000,(hCoV-19/England/BRIS-12EBFB/2020|EPI_ISL_488206|2020-04-24:9919485.000000,hCoV-19/England/BRIS-1236B9/2020|EPI_ISL_442640|2020-04-07:9919485.000000,hCoV-19/England/BRIS-128BA6/2020|EPI_ISL_458774|2020-04-14:9919485.000000,hCoV-19/England/BRIS-123DA5/2020|EPI_ISL_492784|2020-04-08:9919485.000000,hCoV-19/England/BRIS-13059E/2020|EPI_ISL_492698|2020-04-12:9919485.000000,(hCoV-19/England/BRIS-12D5A3/2020|EPI_ISL_481870|2020-05-05:9919485.000000,hCoV-19/England/BRIS-12A649/2020|EPI_ISL_458334|2020-05-01:9919485.000000)17421:9919485.000000,(hCoV-19/England/BRIS-18540A8/2020|EPI_ISL_492292|2020-04-28:9919485.000000,hCoV-19/England/BRIS-12E85E/2020|EPI_ISL_488290|2020-04-22:9919485.000000)17414:9919485.000000,(hCoV-19/England/BRIS-12F2F5/2020|EPI_ISL_488361|2020-04-14:9919485.000000,hCoV-19/England/BRIS-12E86D/2020|EPI_ISL_488283|2020-04-22:9919485.000000)17415:9919485.000000,hCoV-19/England/BRIS-1303D0/2020|EPI_ISL_492608|2020-04-11:9919485.000000,hCoV-19/England/BRIS-128B97/2020|EPI_ISL_458759|2020-04-14:9919485.000000,hCoV-19/England/BRIS-1260C7/2020|EPI_ISL_459093|2020-04-09:9919485.000000,hCoV-19/England/BRIS-12283C/2020|EPI_ISL_440636|2020-04-04:9919485.000000,hCoV-19/England/BRIS-1286C3/2020|EPI_ISL_458776|2020-04-14:9919485.000000)17408:9919485.000000)17404:9919485.000000,hCoV-19/England/20138014402/2020|EPI_ISL_420522|2020-03-25:9919485.000000,(hCoV-19/England/NORW-E898B/2020|EPI_ISL_448256|2020-04-11:0.000000,hCoV-19/England/20129171604/2020|EPI_ISL_424140|2020-03-21:0.000000,hCoV-19/Chile/Copiapo-00063/2020|EPI_ISL_468758|2020-05-01:9919485.000000,hCoV-19/Chile/Copiapo-00064/2020|EPI_ISL_468759|2020-05-01:9919485.000000)23178:9919485.000000,hCoV-19/Portugal/PT0038/2020|EPI_ISL_418023|2020-03-17:9919485.000000,(hCoV-19/Italy/TE6580/2020|EPI_ISL_429235|2020-03-24:9919485.000000,(hCoV-19/England/20148067204/2020|EPI_ISL_466076|2020-04-03:9919485.000000,hCoV-19/England/20156036804/2020|EPI_ISL_466308|2020-04-08:9919485.000000)23186:9919485.000000,(hCoV-19/England/NORW-EB038/2020|EPI_ISL_457408|2020-04-29:9919485.000000,hCoV-19/England/NORW-EBA85/2020|EPI_ISL_457471|2020-05-02:0.000000,hCoV-19/England/CAMB-806AC/2020|EPI_ISL_442562|2020-04-10:9919485.000000,hCoV-19/England/CAMB-83DB3/2020|EPI_ISL_438692|2020-04-24:9919485.000000,hCoV-19/England/CAMB-80BF8/2020|EPI_ISL_442914|2020-04-11:9919485.000000,hCoV-19/England/CAMB-8109E/2020|EPI_ISL_438563|2020-04-20:9919485.000000,hCoV-19/England/CAMB-1AC06F/2020|EPI_ISL_444365|2020-04-28:9919485.000000,hCoV-19/England/CAMB-8422C/2020|EPI_ISL_443454|2020-04-15:9919485.000000,hCoV-19/England/CAMB-1AB21F/2020|EPI_ISL_470241|2020-04-18:9919485.000000,hCoV-19/England/CAMB-1ACE0B/2020|EPI_ISL_489493|2020-04-22:9919485.000000,hCoV-19/England/CAMB-1ABD5A/2020|EPI_ISL_470320|2020-04-20:9919485.000000,hCoV-19/England/CAMB-1AB1F4/2020|EPI_ISL_470265|2020-04-20:9919485.000000,hCoV-19/England/CAMB-1AA8B4/2020|EPI_ISL_470102|2020-04-18:9919485.000000,hCoV-19/England/CAMB-1AD49F/2020|EPI_ISL_489565|2020-04-25:9919485.000000,hCoV-19/England/CAMB-1AB9DE/2020|EPI_ISL_470319|2020-04-20:9919485.000000)23187:9919485.000000)23184:9919485.000000,hCoV-19/Wales/PHWC-2748F/2020|EPI_ISL_432254|2020-03-31:9919485.000000,hCoV-19/Singapore/45/2020|EPI_ISL_428824|2020-03-16:9919485.000000,hCoV-19/Canada/ON_MU-S284/2020|EPI_ISL_463976|2020-03-28:9919485.000000,(hCoV-19/Scotland/EDB4698/2020|EPI_ISL_493916|2020-05-09:9919485.000000,hCoV-19/Scotland/EDB4634/2020|EPI_ISL_478171|2020-05-08:9919485.000000,hCoV-19/Scotland/EDB5251/2020|EPI_ISL_456996|2020-05-21:9919485.000000)29520:9919485.000000,(hCoV-19/England/CAMB-772B3/2020|EPI_ISL_439381|2020-03-31:9919485.000000,(hCoV-19/England/CAMB-1B01CF/2020|EPI_ISL_448113|2020-05-06:9919485.000000,hCoV-19/England/CAMB-1AD5F6/2020|EPI_ISL_489574|2020-04-25:9919485.000000,hCoV-19/England/CAMB-1B1559/2020|EPI_ISL_458563|2020-05-07:9919485.000000)29532:9919485.000000,(hCoV-19/England/CAMB-1B0A4C/2020|EPI_ISL_452931|2020:9919485.000000,hCoV-19/England/CAMB-1ACFCC/2020|EPI_ISL_489529|2020-04-24:9919485.000000,(hCoV-19/England/CAMB-1AC797/2020|EPI_ISL_489491|2020-04-23:9919485.000000,hCoV-19/England/CAMB-1AB446/2020|EPI_ISL_470295|2020-04-21:9919485.000000)29536:9919485.000000)29534:9919485.000000,hCoV-19/England/CAMB-7D8F7/2020|EPI_ISL_441660|2020-04-07:9919485.000000,hCoV-19/England/CAMB-7D1A1/2020|EPI_ISL_442316|2020-04-06:9919485.000000,hCoV-19/England/CAMB-7C99B/2020|EPI_ISL_442068|2020-04-05:9919485.000000,hCoV-19/England/CAMB-7DE13/2020|EPI_ISL_470465|2020-04-07:9919485.000000,hCoV-19/England/CAMB-7DF3E/2020|EPI_ISL_470383|2020-04-06:9919485.000000)29525:9919485.000000,hCoV-19/England/OXON-AEF43/2020|EPI_ISL_448797|2020-04-07:6073807.000000,hCoV-19/USA/CA-CSMC23/2020|EPI_ISL_475633|2020-03-25:0.000000,hCoV-19/India/GBRC70/2020|EPI_ISL_447047|2020-04-29:6073807.000000,hCoV-19/Poland/PL_P31/2020|EPI_ISL_455444|2020-03-05:6073807.000000,hCoV-19/England/LIVE-A4E13/2020|EPI_ISL_500092|2020-03-14:6073807.000000,hCoV-19/India/GBRC50/2020|EPI_ISL_444481|2020-04-30:6073807.000000,hCoV-19/USA/IA_6391/2020|EPI_ISL_424899|2020-03-07:6073807.000000,hCoV-19/England/20129126204/2020|EPI_ISL_424101|2020-03-12:6073807.000000,hCoV-19/Scotland/GCVR-1701E9/2020|EPI_ISL_459613|2020-03-24:6073807.000000,hCoV-19/Senegal/600/2020|EPI_ISL_420074|2020-03-20:6073807.000000,(hCoV-19/England/CAMB-74140/2020|EPI_ISL_440369|2020-03-20:6073807.000000,hCoV-19/England/CAMB-731BA/2020|EPI_ISL_440265|2020-03-22:6073807.000000)31654:6073807.000000,hCoV-19/USA/UT-03474/2020|EPI_ISL_450541|2020-03-14:6073807.000000,hCoV-19/Scotland/CVR62/2020|EPI_ISL_425790|2020-03-12:2093441.000000,hCoV-19/Austria/CeMM0352/2020|EPI_ISL_475811|2020-04-06:2093441.000000,hCoV-19/Belgium/DEJ-0403381/2020|EPI_ISL_462235|2020-04-03:2093441.000000,hCoV-19/Scotland/EDB2907/2020|EPI_ISL_487934|2020-04-01:2093441.000000,hCoV-19/Scotland/EDB3534/2020|EPI_ISL_487715|2020-04-13:2093441.000000,hCoV-19/Scotland/EDB3458/2020|EPI_ISL_487886|2020-04-11:2093441.000000,hCoV-19/Scotland/EDB4024/2020|EPI_ISL_453106|2020-04-15:2093441.000000,hCoV-19/Scotland/EDB2778/2020|EPI_ISL_456898|2020-03-30:2093441.000000,hCoV-19/Belgium/BM-03012/2020|EPI_ISL_415154|2020-03-01:2093441.000000,hCoV-19/Belgium/MC-030689/2020|EPI_ISL_420345|2020-03-06:2093441.000000,hCoV-19/Scotland/EDB3201/2020|EPI_ISL_489034|2020-04-06:2093441.000000,hCoV-19/Serbia/UE38-04/2020|EPI_ISL_462436|2020-04-28:2093441.000000,hCoV-19/Belgium/RM-0330304/2020|EPI_ISL_462158|2020-03-30:2093441.000000,hCoV-19/England/NOTT-10E010/2020|EPI_ISL_425484|2020-03-17:2093441.000000,(hCoV-19/Denmark/ALAB-SSI470/2020|EPI_ISL_429550|2020-03-25:2093441.000000,hCoV-19/Denmark/ALAB-SSI450/2020|EPI_ISL_429537|2020-03-24:2093441.000000)32489:2093441.000000,hCoV-19/England/SHEF-C042E/2020|EPI_ISL_420179|2020-03-27:2093441.000000,hCoV-19/Australia/NSW500/2020|EPI_ISL_455040|2020-04-14:6073807.000000,hCoV-19/Australia/NSW102/2020|EPI_ISL_427656|2020-03-11:6073807.000000,hCoV-19/Australia/NSW365/2020|EPI_ISL_451626|2020-04-14:6073807.000000,hCoV-19/Australia/NSW379/2020|EPI_ISL_451639|2020-04-13:0.000000,hCoV-19/Australia/NSW103/2020|EPI_ISL_427657|2020-03-10:0.000000,hCoV-19/Australia/NSW498/2020|EPI_ISL_455038|2020-04-14:6073807.000000,hCoV-19/Australia/NSW306/2020|EPI_ISL_451570|2020-04-01:0.000000,hCoV-19/Australia/NSW496/2020|EPI_ISL_455036|2020-03-31:0.000000,(hCoV-19/Northern_Ireland/NIRE-101F10/2020|EPI_ISL_453478|2020-03-23:9919485.000000,hCoV-19/Northern_Ireland/NIRE-1020EF/2020|EPI_ISL_441380|2020-03-21:9919485.000000,hCoV-19/Northern_Ireland/NIRE-FB475/2020|EPI_ISL_441427|2020-03-24:9919485.000000,hCoV-19/Northern_Ireland/NIRE-1022DA/2020|EPI_ISL_441399|2020-03-23:9919485.000000,hCoV-19/Northern_Ireland/NIRE-1035EF/2020|EPI_ISL_489344|2020-04-17:0.000000,hCoV-19/Northern_Ireland/NIRE-10338B/2020|EPI_ISL_489377|2020-04-17:0.000000,hCoV-19/Northern_Ireland/NIRE-FC966/2020|EPI_ISL_459407|2020-04-22:0.000000,hCoV-19/Northern_Ireland/NIRE-FB74F/2020|EPI_ISL_448973|2020-03-28:0.000000,hCoV-19/Northern_Ireland/NIRE-1020D0/2020|EPI_ISL_441379|2020-03-21:9919485.000000,hCoV-19/Northern_Ireland/NIRE-10145D/2020|EPI_ISL_469875|2020-04-30:6073807.000000,hCoV-19/Northern_Ireland/NIRE-10345B/2020|EPI_ISL_489312|2020-04-17:0.000000,hCoV-19/Northern_Ireland/NIRE-106DA8/2020|EPI_ISL_500976|2020-05-25:9919485.000000,(hCoV-19/Northern_Ireland/NIRE-1037AD/2020|EPI_ISL_489224|2020-04-16:6073807.000000,hCoV-19/Northern_Ireland/NIRE-1034A6/2020|EPI_ISL_489328|2020-04-17:0.000000)17159:6073807.000000,(hCoV-19/Northern_Ireland/NIRE-FF471/2020|EPI_ISL_469882|2020-04-22:6073807.000000,hCoV-19/Northern_Ireland/NIRE-FC9C0/2020|EPI_ISL_470027|2020-04-21:6073807.000000,hCoV-19/Northern_Ireland/NIRE-FCC30/2020|EPI_ISL_459406|2020-04-22:6073807.000000)17160:0.000000,hCoV-19/Northern_Ireland/NIRE-1001EE/2020|EPI_ISL_489322|2020-04-28:6073807.000000,hCoV-19/Northern_Ireland/NIRE-FCE94/2020|EPI_ISL_489371|2020-04-24:6073807.000000,(hCoV-19/Northern_Ireland/NIRE-103CCC/2020|EPI_ISL_489192|2020-04-16:0.000000,hCoV-19/Northern_Ireland/NIRE-FD1E5/2020|EPI_ISL_489346|2020-04-25:6073807.000000,hCoV-19/Northern_Ireland/NIRE-FD2C4/2020|EPI_ISL_489236|2020-04-25:0.000000,hCoV-19/Northern_Ireland/NIRE-FD288/2020|EPI_ISL_489183|2020-04-25:6073807.000000,hCoV-19/Northern_Ireland/NIRE-103D14/2020|EPI_ISL_482051|2020-04-13:6073807.000000,hCoV-19/Northern_Ireland/NIRE-FE4CD/2020|EPI_ISL_489278|2020-05-09:0.000000,hCoV-19/Northern_Ireland/NIRE-FBA91/2020|EPI_ISL_470032|2020-04-11:0.000000,hCoV-19/Northern_Ireland/NIRE-FCC21/2020|EPI_ISL_470048|2020-04-22:0.000000,hCoV-19/Northern_Ireland/NIRE-106B80/2020|EPI_ISL_501067|2020-05-18:6073807.000000,hCoV-19/Northern_Ireland/NIRE-10110B/2020|EPI_ISL_482142|2020-04-30:0.000000,hCoV-19/Northern_Ireland/NIRE-1016FD/2020|EPI_ISL_482140|2020-04-28:6073807.000000,hCoV-19/Northern_Ireland/NIRE-1043A8/2020|EPI_ISL_489269|2020-04-15:0.000000,hCoV-19/Northern_Ireland/NIRE-103BCF/2020|EPI_ISL_489215|2020-04-16:6073807.000000,hCoV-19/Northern_Ireland/NIRE-FC5DB/2020|EPI_ISL_470071|2020-04-12:0.000000,hCoV-19/Northern_Ireland/NIRE-FC2C5/2020|EPI_ISL_459334|2020-04-13:0.000000,hCoV-19/Northern_Ireland/NIRE-FC91B/2020|EPI_ISL_459354|2020-04-22:6073807.000000,hCoV-19/Northern_Ireland/NIRE-FB888/2020|EPI_ISL_459392|2020-04-15:6073807.000000,hCoV-19/Northern_Ireland/NIRE-FEB40/2020|EPI_ISL_489284|2020-05-04:6073807.000000,hCoV-19/Northern_Ireland/NIRE-FF259/2020|EPI_ISL_482054|2020-04-25:6073807.000000,hCoV-19/Northern_Ireland/NIRE-106C32/2020|EPI_ISL_500998|2020-05-18:6073807.000000,hCoV-19/Northern_Ireland/NIRE-106722/2020|EPI_ISL_501057|2020-05-14:6073807.000000,hCoV-19/Northern_Ireland/NIRE-10188E/2020|EPI_ISL_489253|2020-05-10:6073807.000000,(hCoV-19/Northern_Ireland/NIRE-10195E/2020|EPI_ISL_489310|2020-05-11:6073807.000000,hCoV-19/Northern_Ireland/NIRE-FCDC4/2020|EPI_ISL_489379|2020-04-27:6073807.000000,hCoV-19/Northern_Ireland/NIRE-10100E/2020|EPI_ISL_482152|2020-04-30:6073807.000000)17185:6073807.000000,hCoV-19/Northern_Ireland/NIRE-106B26/2020|EPI_ISL_500958|2020-05-19:6073807.000000,hCoV-19/Northern_Ireland/NIRE-106731/2020|EPI_ISL_501007|2020-05-14:6073807.000000,hCoV-19/Northern_Ireland/NIRE-1064B2/2020|EPI_ISL_500990|2020-05-05:6073807.000000,hCoV-19/Northern_Ireland/NIRE-100CB0/2020|EPI_ISL_469866|2020-05-01:6073807.000000,hCoV-19/Northern_Ireland/NIRE-101280/2020|EPI_ISL_469856|2020-04-28:6073807.000000,hCoV-19/Northern_Ireland/NIRE-100EE7/2020|EPI_ISL_469848|2020-05-01:6073807.000000,hCoV-19/Northern_Ireland/NIRE-1063B5/2020|EPI_ISL_500975|2020-05-02:6073807.000000,hCoV-19/Northern_Ireland/NIRE-103B47/2020|EPI_ISL_489217|2020-04-16:6073807.000000,hCoV-19/Northern_Ireland/NIRE-103AA4/2020|EPI_ISL_489186|2020-04-16:0.000000,hCoV-19/Northern_Ireland/NIRE-103118/2020|EPI_ISL_489316|2020-04-20:6073807.000000,hCoV-19/Northern_Ireland/NIRE-106D99/2020|EPI_ISL_500968|2020-05-25:6073807.000000)17165:0.000000,hCoV-19/Northern_Ireland/NIRE-106379/2020|EPI_ISL_500965|2020-05-02:6073807.000000,(hCoV-19/Northern_Ireland/NIRE-FC0DA/2020|EPI_ISL_470030|2020-04-13:0.000000,hCoV-19/Northern_Ireland/NIRE-103066/2020|EPI_ISL_489220|2020-04-20:6073807.000000,hCoV-19/Northern_Ireland/NIRE-103084/2020|EPI_ISL_489203|2020-04-20:6073807.000000)17226:6073807.000000,(hCoV-19/Northern_Ireland/NIRE-103752/2020|EPI_ISL_489190|2020-04-16:6073807.000000,hCoV-19/Northern_Ireland/NIRE-FCA09/2020|EPI_ISL_470033|2020-04-21:6073807.000000)17228:6073807.000000,(hCoV-19/Northern_Ireland/NIRE-10685C/2020|EPI_ISL_501055|2020-05-10:6073807.000000,hCoV-19/Northern_Ireland/NIRE-1068A7/2020|EPI_ISL_501060|2020-05-14:6073807.000000,hCoV-19/Northern_Ireland/NIRE-103716/2020|EPI_ISL_489211|2020-04-16:6073807.000000,hCoV-19/Northern_Ireland/NIRE-102AB4/2020|EPI_ISL_489309|2020-04-19:6073807.000000)17230:6073807.000000,(hCoV-19/Northern_Ireland/NIRE-1024C5/2020|EPI_ISL_469850|2020-04-17:6073807.000000,hCoV-19/Northern_Ireland/NIRE-102DAC/2020|EPI_ISL_489218|2020-04-20:6073807.000000,hCoV-19/Northern_Ireland/NIRE-FF268/2020|EPI_ISL_482055|2020-04-24:6073807.000000)17233:6073807.000000,(hCoV-19/Northern_Ireland/NIRE-FE24B/2020|EPI_ISL_489299|2020-05-09:6073807.000000,hCoV-19/Northern_Ireland/NIRE-FEEDE/2020|EPI_ISL_489156|2020-05-19:6073807.000000,hCoV-19/Northern_Ireland/NIRE-106F57/2020|EPI_ISL_501023|2020-05-30:6073807.000000,hCoV-19/Northern_Ireland/NIRE-106CAB/2020|EPI_ISL_500989|2020-05-18:6073807.000000,hCoV-19/Northern_Ireland/NIRE-101815/2020|EPI_ISL_489242|2020-05-12:6073807.000000)17253:6073807.000000,hCoV-19/Northern_Ireland/NIRE-1032BB/2020|EPI_ISL_489362|2020-04-21:6073807.000000,(hCoV-19/Northern_Ireland/NIRE-FCD1F/2020|EPI_ISL_489337|2020-04-27:6073807.000000,hCoV-19/Northern_Ireland/NIRE-FC8D2/2020|EPI_ISL_459347|2020-04-22:6073807.000000)17259:6073807.000000,(hCoV-19/Northern_Ireland/NIRE-FD130/2020|EPI_ISL_489351|2020-04-25:0.000000,(hCoV-19/Northern_Ireland/NIRE-FCB24/2020|EPI_ISL_470015|2020-04-22:6073807.000000,hCoV-19/Northern_Ireland/NIRE-1041CC/2020|EPI_ISL_482070|2020-04-14:6073807.000000)17262:6073807.000000,(hCoV-19/Northern_Ireland/NIRE-1031AF/2020|EPI_ISL_489365|2020-04-21:6073807.000000,hCoV-19/Northern_Ireland/NIRE-FE445/2020|EPI_ISL_489265|2020-05-09:6073807.000000)17263:6073807.000000)17260:6073807.000000,(hCoV-19/Northern_Ireland/NIRE-1036BF/2020|EPI_ISL_489177|2020-04-17:6073807.000000,hCoV-19/Northern_Ireland/NIRE-FC799/2020|EPI_ISL_459379|2020-04-22:6073807.000000,hCoV-19/Northern_Ireland/NIRE-FA6E9/2020|EPI_ISL_459325|2020-04-06:6073807.000000)17300:6073807.000000,(hCoV-19/Northern_Ireland/NIRE-100096/2020|EPI_ISL_489268|2020-05-05:6073807.000000,hCoV-19/Northern_Ireland/NIRE-FC68D/2020|EPI_ISL_459399|2020-04-21:6073807.000000,(hCoV-19/Northern_Ireland/NIRE-FBDD4/2020|EPI_ISL_470041|2020-04-12:6073807.000000,hCoV-19/Northern_Ireland/NIRE-FC4CF/2020|EPI_ISL_459389|2020-04-12:0.000000)17305:6073807.000000,hCoV-19/Northern_Ireland/NIRE-FC77B/2020|EPI_ISL_470029|2020-04-21:9919485.000000,hCoV-19/Northern_Ireland/NIRE-FBB52/2020|EPI_ISL_470018|2020-04-13:9919485.000000,hCoV-19/Northern_Ireland/NIRE-FC74E/2020|EPI_ISL_459349|2020-04-21:6073807.000000,hCoV-19/Northern_Ireland/NIRE-FBB43/2020|EPI_ISL_470014|2020-04-12:9919485.000000,hCoV-19/Northern_Ireland/NIRE-FAC7E/2020|EPI_ISL_459395|2020-04-15:9919485.000000,hCoV-19/Northern_Ireland/NIRE-FBD2F/2020|EPI_ISL_470076|2020-04-10:0.000000,hCoV-19/Northern_Ireland/NIRE-FA661/2020|EPI_ISL_459360|2020-04-06:6073807.000000,hCoV-19/Northern_Ireland/NIRE-FC18C/2020|EPI_ISL_470070|2020-04-13:0.000000,hCoV-19/Northern_Ireland/NIRE-FC438/2020|EPI_ISL_459343|2020-04-12:0.000000,hCoV-19/Northern_Ireland/NIRE-FC395/2020|EPI_ISL_470065|2020-04-12:9919485.000000,hCoV-19/Northern_Ireland/NIRE-FBB70/2020|EPI_ISL_470087|2020-04-13:9919485.000000,hCoV-19/Northern_Ireland/NIRE-FACBA/2020|EPI_ISL_459324|2020-04-15:6073807.000000,hCoV-19/Northern_Ireland/NIRE-FA76E/2020|EPI_ISL_459375|2020-04-06:9919485.000000,hCoV-19/Northern_Ireland/NIRE-FC6D8/2020|EPI_ISL_459394|2020-04-21:9919485.000000,hCoV-19/Northern_Ireland/NIRE-FC359/2020|EPI_ISL_459353|2020-04-12:9919485.000000,hCoV-19/Northern_Ireland/NIRE-FA6CB/2020|EPI_ISL_459391|2020-04-06:9919485.000000,hCoV-19/Northern_Ireland/NIRE-FC526/2020|EPI_ISL_470045|2020-04-12:6073807.000000,hCoV-19/Northern_Ireland/NIRE-FAA38/2020|EPI_ISL_441691|2020-03-27:9919485.000000,hCoV-19/Northern_Ireland/NIRE-FC948/2020|EPI_ISL_459338|2020-04-22:9919485.000000,hCoV-19/Northern_Ireland/NIRE-FD886/2020|EPI_ISL_489304|2020-05-02:9919485.000000,hCoV-19/Northern_Ireland/NIRE-FA643/2020|EPI_ISL_459335|2020-04-06:9919485.000000,hCoV-19/Northern_Ireland/NIRE-FF2D1/2020|EPI_ISL_469878|2020-04-22:9919485.000000,hCoV-19/Northern_Ireland/NIRE-FF56F/2020|EPI_ISL_482038|2020-04-25:9919485.000000)17302:6073807.000000,hCoV-19/Northern_Ireland/NIRE-10385F/2020|EPI_ISL_489189|2020-04-15:9919485.000000,hCoV-19/Northern_Ireland/NIRE-106A38/2020|EPI_ISL_500987|2020-05-17:0.000000,hCoV-19/Northern_Ireland/NIRE-104180/2020|EPI_ISL_482082|2020-04-14:6073807.000000,(hCoV-19/Northern_Ireland/NIRE-FF65D/2020|EPI_ISL_469855|2020-04-23:6073807.000000,(hCoV-19/Northern_Ireland/NIRE-FEB7D/2020|EPI_ISL_489251|2020-05-07:6073807.000000,hCoV-19/Northern_Ireland/NIRE-FED95/2020|EPI_ISL_489160|2020-05-12:6073807.000000,hCoV-19/Northern_Ireland/NIRE-106D11/2020|EPI_ISL_501046|2020-05-23:6073807.000000,hCoV-19/Northern_Ireland/NIRE-FD525/2020|EPI_ISL_489239|2020-05-01:6073807.000000,(hCoV-19/Northern_Ireland/NIRE-FE339/2020|EPI_ISL_489238|2020-05-08:6073807.000000,hCoV-19/Northern_Ireland/NIRE-1066CB/2020|EPI_ISL_501008|2020-05-10:6073807.000000)17275:6073807.000000,hCoV-19/Northern_Ireland/NIRE-106F66/2020|EPI_ISL_501021|2020-05-26:6073807.000000,hCoV-19/Northern_Ireland/NIRE-FD4A0/2020|EPI_ISL_489302|2020-05-01:6073807.000000,hCoV-19/Northern_Ireland/NIRE-101921/2020|EPI_ISL_489295|2020-05-09:0.000000,hCoV-19/Northern_Ireland/NIRE-106EC3/2020|EPI_ISL_501015|2020-05-21:6073807.000000,hCoV-19/Northern_Ireland/NIRE-106F2A/2020|EPI_ISL_501053|2020-05-22:6073807.000000,hCoV-19/Northern_Ireland/NIRE-106BCC/2020|EPI_ISL_501001|2020-05-19:6073807.000000,hCoV-19/Northern_Ireland/NIRE-106DC6/2020|EPI_ISL_500984|2020-05-25:6073807.000000,hCoV-19/Northern_Ireland/NIRE-106BF9/2020|EPI_ISL_500978|2020-05-18:0.000000,hCoV-19/Northern_Ireland/NIRE-106AA1/2020|EPI_ISL_501048|2020-05-20:6073807.000000,hCoV-19/Northern_Ireland/NIRE-106F48/2020|EPI_ISL_501059|2020-05-22:6073807.000000,hCoV-19/Northern_Ireland/NIRE-106A56/2020|EPI_ISL_500955|2020-05-17:6073807.000000,hCoV-19/Northern_Ireland/NIRE-106D20/2020|EPI_ISL_500986|2020-05-23:6073807.000000,hCoV-19/Northern_Ireland/NIRE-106A65/2020|EPI_ISL_500982|2020-05-17:6073807.000000,hCoV-19/Northern_Ireland/NIRE-106EB4/2020|EPI_ISL_501041|2020-05-21:6073807.000000,hCoV-19/Northern_Ireland/NIRE-1066DA/2020|EPI_ISL_500977|2020-05-10:0.000000,hCoV-19/Northern_Ireland/NIRE-106E96/2020|EPI_ISL_500957|2020-05-21:0.000000,hCoV-19/Northern_Ireland/NIRE-106EF0/2020|EPI_ISL_501010|2020-05-21:0.000000,hCoV-19/Northern_Ireland/NIRE-106F0C/2020|EPI_ISL_500963|2020-05-22:9919485.000000)17268:6073807.000000,hCoV-19/Northern_Ireland/NIRE-1003F7/2020|EPI_ISL_489323|2020-05-04:6073807.000000,hCoV-19/Northern_Ireland/NIRE-1069FF/2020|EPI_ISL_500960|2020-05-16:0.000000)17266:6073807.000000,hCoV-19/Northern_Ireland/NIRE-102A5A/2020|EPI_ISL_489185|2020-04-19:6073807.000000,(hCoV-19/Northern_Ireland/NIRE-FD58F/2020|EPI_ISL_489285|2020-05-06:6073807.000000,hCoV-19/Northern_Ireland/NIRE-FCDF1/2020|EPI_ISL_489187|2020-04-27:6073807.000000,hCoV-19/Northern_Ireland/NIRE-1063F1/2020|EPI_ISL_501069|2020-05-02:6073807.000000)17293:6073807.000000,hCoV-19/Northern_Ireland/NIRE-FF7E1/2020|EPI_ISL_469889|2020-04-23:6073807.000000,hCoV-19/Northern_Ireland/NIRE-103840/2020|EPI_ISL_489248|2020-04-16:9919485.000000,hCoV-19/Northern_Ireland/NIRE-102C54/2020|EPI_ISL_489216|2020-04-19:6073807.000000,hCoV-19/Northern_Ireland/NIRE-106CD8/2020|EPI_ISL_501068|2020-05-19:6073807.000000,hCoV-19/Northern_Ireland/NIRE-106977/2020|EPI_ISL_500991|2020-05-16:6073807.000000,hCoV-19/Northern_Ireland/NIRE-106CC9/2020|EPI_ISL_500981|2020-05-19:6073807.000000,hCoV-19/Northern_Ireland/NIRE-106F39/2020|EPI_ISL_501045|2020-05-22:6073807.000000,hCoV-19/Northern_Ireland/NIRE-106A47/2020|EPI_ISL_500979|2020-05-17:6073807.000000,hCoV-19/Northern_Ireland/NIRE-102E21/2020|EPI_ISL_489247|2020-04-20:9919485.000000,hCoV-19/Northern_Ireland/NIRE-10252C/2020|EPI_ISL_469879|2020-04-17:9919485.000000,hCoV-19/Northern_Ireland/NIRE-FFFE9/2020|EPI_ISL_489325|2020-05-04:6073807.000000,hCoV-19/Northern_Ireland/NIRE-10675F/2020|EPI_ISL_501054|2020-05-14:6073807.000000,hCoV-19/Northern_Ireland/NIRE-FF81B/2020|EPI_ISL_469853|2020-04-23:0.000000,(hCoV-19/Northern_Ireland/NIRE-FE2E1/2020|EPI_ISL_489280|2020-05-09:6073807.000000,hCoV-19/Northern_Ireland/NIRE-106C8D/2020|EPI_ISL_501058|2020-05-18:0.000000,hCoV-19/Northern_Ireland/NIRE-106DE4/2020|EPI_ISL_501056|2020-05-29:6073807.000000)17245:6073807.000000,hCoV-19/Northern_Ireland/NIRE-106E1E/2020|EPI_ISL_501039|2020-05-28:6073807.000000,hCoV-19/Northern_Ireland/NIRE-FCE85/2020|EPI_ISL_489231|2020-04-28:6073807.000000,hCoV-19/Northern_Ireland/NIRE-1038B9/2020|EPI_ISL_489228|2020-04-16:6073807.000000,hCoV-19/Northern_Ireland/NIRE-10444B/2020|EPI_ISL_489349|2020-04-14:6073807.000000,hCoV-19/Northern_Ireland/NIRE-106B35/2020|EPI_ISL_501061|2020-05-19:0.000000,hCoV-19/Northern_Ireland/NIRE-1017EB/2020|EPI_ISL_489286|2020-05-09:6073807.000000,hCoV-19/Northern_Ireland/NIRE-FE357/2020|EPI_ISL_489276|2020-05-09:6073807.000000,hCoV-19/Northern_Ireland/NIRE-FF1A7/2020|EPI_ISL_488874|2020-05-18:6073807.000000,hCoV-19/Northern_Ireland/NIRE-106B44/2020|EPI_ISL_501024|2020-05-19:6073807.000000,hCoV-19/Northern_Ireland/NIRE-1013D8/2020|EPI_ISL_482096|2020-04-30:6073807.000000,hCoV-19/Northern_Ireland/NIRE-1034C4/2020|EPI_ISL_489318|2020-04-17:6073807.000000,hCoV-19/Northern_Ireland/NIRE-103682/2020|EPI_ISL_489348|2020-04-17:6073807.000000,hCoV-19/Northern_Ireland/NIRE-106A83/2020|EPI_ISL_500967|2020-05-17:6073807.000000,hCoV-19/Northern_Ireland/NIRE-106B17/2020|EPI_ISL_501004|2020-05-19:0.000000,hCoV-19/Northern_Ireland/NIRE-103BDE/2020|EPI_ISL_489197|2020-04-15:6073807.000000,hCoV-19/Northern_Ireland/NIRE-106397/2020|EPI_ISL_501051|2020-05-02:6073807.000000,hCoV-19/Northern_Ireland/NIRE-1066E9/2020|EPI_ISL_500970|2020-05-10:6073807.000000,hCoV-19/Northern_Ireland/NIRE-FCD79/2020|EPI_ISL_489378|2020-04-27:0.000000,hCoV-19/Northern_Ireland/NIRE-1035C1/2020|EPI_ISL_489342|2020-04-17:6073807.000000,hCoV-19/Northern_Ireland/NIRE-10687A/2020|EPI_ISL_500992|2020-05-10:6073807.000000,hCoV-19/Northern_Ireland/NIRE-103BED/2020|EPI_ISL_489243|2020-04-16:6073807.000000,hCoV-19/Northern_Ireland/NIRE-10360A/2020|EPI_ISL_489232|2020-04-17:6073807.000000,hCoV-19/Northern_Ireland/NIRE-101AE2/2020|EPI_ISL_489277|2020-05-09:6073807.000000,hCoV-19/Northern_Ireland/NIRE-10682F/2020|EPI_ISL_501019|2020-05-14:6073807.000000)17152:6073807.000000,(hCoV-19/India/NIV-20878/2020|EPI_ISL_479515|2020-05-05:9919485.000000,hCoV-19/Northern_Ireland/NIRE-FB721/2020|EPI_ISL_448971|2020-03-28:9919485.000000,hCoV-19/England/CAMB-7AAF4/2020|EPI_ISL_433839|2020-04-07:9919485.000000,hCoV-19/England/CAMB-7A292/2020|EPI_ISL_441304|2020-04-01:9919485.000000,hCoV-19/England/CAMB-720DC/2020|EPI_ISL_439934|2020-03-28:9919485.000000,hCoV-19/England/CAMB-7749F/2020|EPI_ISL_439424|2020-03-31:9919485.000000,hCoV-19/England/CAMB-7774B/2020|EPI_ISL_439496|2020-03-31:9919485.000000)17336:9919485.000000,hCoV-19/USA/FL-BPHL-0438/2020|EPI_ISL_495344|2020-03-23:9919485.000000,hCoV-19/England/201080064/2020|EPI_ISL_464452|2020-03-03:9919485.000000,(hCoV-19/England/20129174804/2020|EPI_ISL_424152|2020-03-20:9919485.000000,hCoV-19/England/LOND-D49EC/2020|EPI_ISL_444166|2020-04-10:9919485.000000,hCoV-19/England/20142006104/2020|EPI_ISL_465906|2020-03-30:9919485.000000,hCoV-19/England/201380030/2020|EPI_ISL_421797|2020-03-26:9919485.000000,hCoV-19/England/20132104404/2020|EPI_ISL_423838|2020-03-24:0.000000,hCoV-19/England/20132107304/2020|EPI_ISL_423844|2020-03-23:9919485.000000,hCoV-19/England/20144009404/2020|EPI_ISL_465975|2020-03-31:9919485.000000,hCoV-19/England/20132104104/2020|EPI_ISL_423837|2020-03-24:9919485.000000,hCoV-19/England/20144002904/2020|EPI_ISL_423479|2020-03-31:9919485.000000,hCoV-19/England/20132026904/2020|EPI_ISL_423761|2020-03-23:9919485.000000,hCoV-19/England/201360206/2020|EPI_ISL_423241|2020-03-24:0.000000,hCoV-19/England/201360289/2020|EPI_ISL_421773|2020-03-26:9919485.000000,hCoV-19/England/201380037/2020|EPI_ISL_421801|2020-03-26:9919485.000000,hCoV-19/England/20134004904/2020|EPI_ISL_423065|2020-03-24:9919485.000000)24547:0.000000,hCoV-19/England/OXON-ACD0F/2020|EPI_ISL_448529|2020-04-06:9919485.000000,(hCoV-19/USA/CA-ALSR-0522-SAN/2020|EPI_ISL_483200|2020-04-09:9919485.000000,hCoV-19/USA/CA-ALSR-0833-SAN/2020|EPI_ISL_483389|2020-04-09:9919485.000000)25157:9919485.000000,(hCoV-19/Ireland/Dublin-22428/2020|EPI_ISL_418581|2020-03-08:9919485.000000,hCoV-19/Belgium/VBK-03061/2020|EPI_ISL_417425|2020-03-06:9919485.000000)25158:9919485.000000,hCoV-19/England/20146064004/2020|EPI_ISL_466046|2020-03-27:9919485.000000,hCoV-19/Australia/VIC90/2020|EPI_ISL_419801|2020-03-15:9919485.000000,(hCoV-19/Sweden/20-50249/2020|EPI_ISL_455888|2020-03-08:9919485.000000,(hCoV-19/Scotland/EDB378/2020|EPI_ISL_425987|2020-03-30:9919485.000000,hCoV-19/Scotland/EDB924/2020|EPI_ISL_432883|2020-04-05:9919485.000000,hCoV-19/Scotland/CVR2976/2020|EPI_ISL_448216|2020-04-22:9919485.000000,hCoV-19/Scotland/EDB1071/2020|EPI_ISL_433381|2020-04-06:9919485.000000)26062:9919485.000000)26061:9919485.000000,(hCoV-19/England/NORT-2837A4/2020|EPI_ISL_488459|2020-03-30:9919485.000000,hCoV-19/England/NORT-2984E1/2020|EPI_ISL_488012|2020-04-23:9919485.000000)26065:9919485.000000,hCoV-19/England/20146011404/2020|EPI_ISL_466028|2020-04-01:9919485.000000,hCoV-19/England/NOTT-1124A4/2020|EPI_ISL_484384|2020-06-08:9919485.000000,hCoV-19/England/20164016004/2020|EPI_ISL_466447|2020-04-14:9919485.000000,hCoV-19/England/NORT-29C85A/2020|EPI_ISL_488056|2020-04-23:9919485.000000,hCoV-19/Italy/4875/2020|EPI_ISL_457724|2020-03-15:9919485.000000,hCoV-19/England/NORT-289049/2020|EPI_ISL_458651|2020-03-26:0.000000,((hCoV-19/England/NORW-E82DB/2020|EPI_ISL_449137|2020:9919485.000000,hCoV-19/England/NORW-EBDC8/2020|EPI_ISL_457510|2020-05-06:9919485.000000,hCoV-19/England/NORW-E710C/2020|EPI_ISL_453552|2020-04-22:9919485.000000,hCoV-19/England/NORW-EE26C/2020|EPI_ISL_490520|2020-04-23:9919485.000000,hCoV-19/England/NORW-E703C/2020|EPI_ISL_448998|2020-04-19:9919485.000000,hCoV-19/England/NORW-E8E7D/2020|EPI_ISL_461813|2020-04-28:9919485.000000,hCoV-19/England/NORW-E9137/2020|EPI_ISL_461823|2020-04-28:9919485.000000,hCoV-19/England/NORW-E744F/2020|EPI_ISL_449036|2020-05-03:9919485.000000,hCoV-19/England/NORW-E7649/2020|EPI_ISL_449057|2020-05-03:9919485.000000,hCoV-19/England/NORW-E73BB/2020|EPI_ISL_449031|2020-04-20:9919485.000000)29545:9919485.000000,hCoV-19/England/NORW-E712A/2020|EPI_ISL_449004|2020-04-19:9919485.000000,hCoV-19/England/NORW-E89C7/2020|EPI_ISL_448259|2020-04-11:9919485.000000,hCoV-19/England/NORW-E8727/2020|EPI_ISL_448228|2020:9919485.000000,hCoV-19/England/NORW-E88E8/2020|EPI_ISL_448248|2020-04-11:9919485.000000)29544:9919485.000000,hCoV-19/England/BRIS-12FDA9/2020|EPI_ISL_492742|2020-04-10:9919485.000000,(hCoV-19/Scotland/EDB3857/2020|EPI_ISL_439341|2020-04-30:9919485.000000,hCoV-19/England/NORT-283865/2020|EPI_ISL_488663|2020-04-01:9919485.000000,(hCoV-19/England/NORT-2958D9/2020|EPI_ISL_488462|2020-04-02:9919485.000000,hCoV-19/England/NORT-283856/2020|EPI_ISL_488735|2020-04-01:9919485.000000)30486:9919485.000000)30484:9919485.000000,(hCoV-19/England/20138084904/2020|EPI_ISL_423328|2020-03-27:9919485.000000,(hCoV-19/England/20169020604/2020|EPI_ISL_465208|2020-04-18:9919485.000000,hCoV-19/England/CAMB-1AC0F6/2020|EPI_ISL_444372|2020-04-28:9919485.000000)30490:9919485.000000,(hCoV-19/England/CAMB-1AFB7A/2020|EPI_ISL_459194|2020-05-02:9919485.000000,hCoV-19/England/CAMB-1AEBE4/2020|EPI_ISL_448059|2020-05-04:9919485.000000,hCoV-19/England/CAMB-1B2ED5/2020|EPI_ISL_456733|2020-05-19:9919485.000000,hCoV-19/England/CAMB-1B3AB2/2020|EPI_ISL_461575|2020-05-26:9919485.000000,hCoV-19/England/CAMB-1B4FD0/2020|EPI_ISL_477809|2020-06-17:9919485.000000,hCoV-19/England/CAMB-1B3B82/2020|EPI_ISL_461581|2020-05-27:9919485.000000,hCoV-19/England/CAMB-1B2109/2020|EPI_ISL_453005|2020-05-16:9919485.000000)30491:9919485.000000)30488:9919485.000000,(hCoV-19/England/LIVE-A5EE5/2020|EPI_ISL_499666|2020-03-21:9919485.000000,hCoV-19/England/LIVE-99F69/2020|EPI_ISL_439832|2020-04-14:9919485.000000,hCoV-19/England/SHEF-C390E/2020|EPI_ISL_490591|2020-04-24:9919485.000000,hCoV-19/Scotland/GCVR-1718B6/2020|EPI_ISL_489685|2020-03-27:9919485.000000,hCoV-19/England/NORT-2897CC/2020|EPI_ISL_458616|2020-04-01:9919485.000000)30497:9919485.000000,hCoV-19/Wales/PHWC-29EE9/2020|EPI_ISL_474253|2020-04-02:6073807.000000,hCoV-19/England/CAMB-76C98/2020|EPI_ISL_438426|2020-03-30:6073807.000000,hCoV-19/England/CAMB-830BA/2020|EPI_ISL_443654|2020-04-14:6073807.000000,hCoV-19/USA/UT-01450/2020|EPI_ISL_452157|2020-04-10:0.000000,(hCoV-19/Nigeria/OS294-CV42/2020|EPI_ISL_487113|2020-04-23:6073807.000000,hCoV-19/Scotland/GCVR-1707BA/2020|EPI_ISL_489651|2020-03-25:6073807.000000,hCoV-19/USA/UT-0492/2020|EPI_ISL_430047|2020-04-02:6073807.000000,hCoV-19/USA/UT-072/2020|EPI_ISL_430024|2020-03-16:6073807.000000)31689:0.000000,hCoV-19/Scotland/CVR54/2020|EPI_ISL_425783|2020-03-13:2093441.000000,hCoV-19/USA/TX-HMH0369/2020|EPI_ISL_434960|2020-03-24:2093441.000000,hCoV-19/Scotland/EDB3518/2020|EPI_ISL_439277|2020-04-13:2093441.000000,hCoV-19/England/BRIS-12FE6A/2020|EPI_ISL_492678|2020-04-10:2093441.000000,hCoV-19/Australia/NSW516/2020|EPI_ISL_455056|2020-04-14:0.000000,hCoV-19/Australia/NSW344/2020|EPI_ISL_451605|2020-04-02:6073807.000000,hCoV-19/Australia/NSW107/2020|EPI_ISL_427772|2020-03-26:0.000000,hCoV-19/Australia/NSW366/2020|EPI_ISL_451627|2020-04-14:0.000000,hCoV-19/Australia/NSW284/2020|EPI_ISL_451548|2020-04-02:6073807.000000,hCoV-19/Australia/NSW489/2020|EPI_ISL_455029|2020-04-23:0.000000,hCoV-19/Australia/NSW361/2020|EPI_ISL_451622|2020-04-17:6073807.000000,(hCoV-19/Scotland/CVR739/2020|EPI_ISL_439098|2020-03-26:0.000000,(hCoV-19/Northern_Ireland/NIRE-FEAF8/2020|EPI_ISL_489283|2020-05-05:6073807.000000,(hCoV-19/Northern_Ireland/NIRE-101806/2020|EPI_ISL_489332|2020-05-11:0.000000,hCoV-19/Northern_Ireland/NIRE-FD455/2020|EPI_ISL_489250|2020-05-04:6073807.000000)17129:0.000000,hCoV-19/Northern_Ireland/NIRE-106B62/2020|EPI_ISL_501022|2020-05-18:0.000000,hCoV-19/Northern_Ireland/NIRE-106C6F/2020|EPI_ISL_501026|2020-05-18:6073807.000000,hCoV-19/Northern_Ireland/NIRE-1069B3/2020|EPI_ISL_500964|2020-05-16:6073807.000000,hCoV-19/Northern_Ireland/NIRE-1069D1/2020|EPI_ISL_501031|2020-05-16:6073807.000000,hCoV-19/Northern_Ireland/NIRE-10676E/2020|EPI_ISL_501017|2020-05-14:6073807.000000)17127:0.000000)17126:0.000000,(hCoV-19/England/PORT-2D3BB8/2020|EPI_ISL_499314|2020-04-19:6073807.000000,hCoV-19/England/PORT-2D181D/2020|EPI_ISL_484422|2020-04-12:0.000000)17134:0.000000,((hCoV-19/Northern_Ireland/NIRE-FAA56/2020|EPI_ISL_441690|2020-03-27:0.000000,hCoV-19/England/CAMB-833DF/2020|EPI_ISL_443415|2020-04-14:6073807.000000)17137:6073807.000000,hCoV-19/England/CAMB-8115F/2020|EPI_ISL_438573|2020-04-18:0.000000)17136:0.000000,(hCoV-19/Northern_Ireland/NIRE-106BBD/2020|EPI_ISL_501035|2020-05-19:6073807.000000,hCoV-19/Northern_Ireland/NIRE-106C50/2020|EPI_ISL_500954|2020-05-18:0.000000,hCoV-19/Northern_Ireland/NIRE-106CF6/2020|EPI_ISL_501064|2020-05-19:0.000000)17138:6073807.000000,hCoV-19/Wales/PHWC-16002B/2020|EPI_ISL_472884|2020-04-18:0.000000,(hCoV-19/England/LOND-D6434/2020|EPI_ISL_487630|2020-04-20:9919485.000000,(hCoV-19/Portugal/PT0253/2020|EPI_ISL_453967|2020-04-03:9919485.000000,hCoV-19/Portugal/PT0529/2020|EPI_ISL_454253|2020-04-06:9919485.000000)22158:9919485.000000)22157:9919485.000000,hCoV-19/England/20149009704/2020|EPI_ISL_466149|2020-03-31:9919485.000000,(hCoV-19/Switzerland/GR2988/2020|EPI_ISL_415698|2020-02-27:9919485.000000,hCoV-19/Switzerland/GR3043/2020|EPI_ISL_415699|2020-02-27:9919485.000000,hCoV-19/England/NORT-284C95/2020|EPI_ISL_478587|2020-03-26:9919485.000000,hCoV-19/Japan/PG-0173/2020|EPI_ISL_479882|2020-03-17:9919485.000000)22241:9919485.000000,(hCoV-19/Scotland/EDB1035/2020|EPI_ISL_491569|2020-04-06:9919485.000000,hCoV-19/Portugal/PT0580/2020|EPI_ISL_454303|2020-03-25:9919485.000000,hCoV-19/England/20156001504/2020|EPI_ISL_466282|2020-04-07:9919485.000000)22244:9919485.000000,(hCoV-19/England/NORT-2894D4/2020|EPI_ISL_458662|2020-03-30:9919485.000000,(hCoV-19/England/OXON-B236E/2020|EPI_ISL_479138|2020-04-21:9919485.000000,hCoV-19/England/OXON-B0A6B/2020|EPI_ISL_478931|2020-04-14:9919485.000000)23263:9919485.000000)23262:9919485.000000,hCoV-19/Singapore/292/2020|EPI_ISL_462410|2020-03-20:9919485.000000,hCoV-19/Greece/50_36277/2020|EPI_ISL_447833|2020-03-23:9919485.000000,(hCoV-19/Scotland/CVR74/2020|EPI_ISL_425804|2020-03-07:0.000000,hCoV-19/Oman/C-6175/2020|EPI_ISL_491125|2020-04-25:9919485.000000,hCoV-19/Oman/C-1186/2020|EPI_ISL_491168|2020-04-21:9919485.000000,hCoV-19/Oman/24647/2020|EPI_ISL_491139|2020-04-18:9919485.000000,hCoV-19/Oman/C-2673/2020|EPI_ISL_491162|2020-04-22:9919485.000000,hCoV-19/Oman/C-6187/2020|EPI_ISL_491142|2020-04-25:0.000000,hCoV-19/Oman/C-7102/2020|EPI_ISL_491136|2020-04-27:0.000000,hCoV-19/Oman/C-5174/2020|EPI_ISL_491140|2020-04-25:9919485.000000,hCoV-19/Oman/C-2826/2020|EPI_ISL_491163|2020-04-22:0.000000,hCoV-19/Oman/C-5401/2020|EPI_ISL_491164|2020-04-24:0.000000)24335:9919485.000000,hCoV-19/Russia/StPetersburg-RII8289S/2020|EPI_ISL_450269|2020-04-21:9919485.000000,(hCoV-19/USA/NY-PV08495/2020|EPI_ISL_421431|2020-03-18:9919485.000000,hCoV-19/USA/NY-NYUMC396/2020|EPI_ISL_430423|2020-04-11:9919485.000000,hCoV-19/USA/PA-MGEL100/2020|EPI_ISL_454380|2020-04-01:9919485.000000,hCoV-19/USA/NY-PV09421/2020|EPI_ISL_450100|2020-03-13:9919485.000000,hCoV-19/New_Zealand/20VR1756/2020|EPI_ISL_456238|2020-03-24:9919485.000000,hCoV-19/USA/NY-NYUMC349/2020|EPI_ISL_430376|2020-04-08:0.000000,hCoV-19/USA/PA-MGSC48-05/2020|EPI_ISL_436496|2020-03-26:9919485.000000,hCoV-19/USA/NY-NYUMC575/2020|EPI_ISL_444692|2020-03-30:9919485.000000,hCoV-19/USA/NY-NYUMC806/2020|EPI_ISL_456042|2020-03-25:9919485.000000)24397:0.000000,hCoV-19/England/20168032404/2020|EPI_ISL_466608|2020-04-16:0.000000,(hCoV-19/Italy/IZSPB_694/2020|EPI_ISL_477203|2020-03-19:9919485.000000,hCoV-19/England/NORT-294C92/2020|EPI_ISL_488571|2020-03-27:0.000000)24542:0.000000,hCoV-19/Finland/29M36S1/2020|EPI_ISL_481644|2020-03-29:0.000000,(hCoV-19/England/201640075/2020|EPI_ISL_466436|2020-04-14:9919485.000000,hCoV-19/England/20169032504/2020|EPI_ISL_465227|2020-04-17:0.000000,hCoV-19/Venezuela/VEN-89312/2020|EPI_ISL_476702|2020-04-02:9919485.000000)24544:9919485.000000,hCoV-19/England/BIRM-5F0E4/2020|EPI_ISL_473311|2020-05-05:0.000000,hCoV-19/USA/CA-CZB-1193/2020|EPI_ISL_454633|2020-04-29:9919485.000000,(hCoV-19/USA/CA-CSMC50/2020|EPI_ISL_475663|2020-04-06:9919485.000000,((hCoV-19/USA/CA-CZB-1932/2020|EPI_ISL_486221|2020-04-15:9919485.000000,hCoV-19/USA/CA-CZB-1931/2020|EPI_ISL_486220|2020-04-15:9919485.000000,hCoV-19/USA/CA-CZB-1892/2020|EPI_ISL_486191|2020-04-20:9919485.000000,(hCoV-19/USA/CA-CZB-1790/2020|EPI_ISL_486121|2020-04-15:9919485.000000,(hCoV-19/USA/CA-CZB-1913/2020|EPI_ISL_486206|2020-04-22:9919485.000000,hCoV-19/USA/CA-CZB-1909/2020|EPI_ISL_486202|2020-04-22:9919485.000000)24818:9919485.000000)24817:9919485.000000,hCoV-19/USA/CA-CZB-1886/2020|EPI_ISL_486185|2020-04-17:9919485.000000,hCoV-19/USA/CA-CZB-1929/2020|EPI_ISL_486218|2020-04-15:9919485.000000,hCoV-19/USA/CA-CZB-1915/2020|EPI_ISL_486208|2020-04-22:9919485.000000,hCoV-19/USA/CA-CZB-1895/2020|EPI_ISL_486194|2020-04-20:9919485.000000)24810:9919485.000000,hCoV-19/USA/CA-CZB-1899/2020|EPI_ISL_486198|2020-04-22:0.000000,hCoV-19/USA/CA-CZB-1796/2020|EPI_ISL_486125|2020-04-16:9919485.000000,hCoV-19/USA/CA-CZB-1798/2020|EPI_ISL_486127|2020-04-16:0.000000,hCoV-19/USA/CA-CZB-1801/2020|EPI_ISL_486130|2020-04-16:9919485.000000,hCoV-19/USA/CA-CZB-1799/2020|EPI_ISL_486128|2020-04-16:9919485.000000,hCoV-19/USA/CA-CZB-1802/2020|EPI_ISL_486131|2020-04-16:9919485.000000,hCoV-19/USA/CA-CZB-1803/2020|EPI_ISL_486132|2020-04-16:0.000000,hCoV-19/USA/CA-CZB-1912/2020|EPI_ISL_486205|2020-04-22:0.000000,(hCoV-19/USA/CA-CZB-1885/2020|EPI_ISL_486184|2020-04-17:9919485.000000,hCoV-19/USA/CA-CZB-1911/2020|EPI_ISL_486204|2020-04-22:9919485.000000)24824:9919485.000000,hCoV-19/USA/CA-CZB-2004/2020|EPI_ISL_486264|2020-04-29:9919485.000000)24809:9919485.000000)24808:9919485.000000,hCoV-19/England/201161219/2020|EPI_ISL_464824|2020-03-11:9919485.000000,(hCoV-19/England/BRIS-126407/2020|EPI_ISL_458925|2020-04-11:9919485.000000,hCoV-19/England/NORT-29E7A6/2020|EPI_ISL_493527|2020-04-30:9919485.000000,hCoV-19/England/NORT-29D288/2020|EPI_ISL_499800|2020-05-04:9919485.000000)25074:9919485.000000,(hCoV-19/England/OXON-AEC00/2020|EPI_ISL_448770|2020:9919485.000000,hCoV-19/USA/CA-ALSR-0781-SAN/2020|EPI_ISL_483353|2020-04-15:9919485.000000)25076:9919485.000000,(hCoV-19/USA/NC-QDX-202/2020|EPI_ISL_494530|2020-04-30:9919485.000000,hCoV-19/USA/NC-QDX-201/2020|EPI_ISL_494529|2020-04-30:9919485.000000,hCoV-19/USA/NC-QDX-252/2020|EPI_ISL_498731|2020-04-30:9919485.000000,hCoV-19/USA/NC-QDX-254/2020|EPI_ISL_498733|2020-04-30:9919485.000000,hCoV-19/USA/NC-QDX-253/2020|EPI_ISL_498732|2020-04-30:9919485.000000)25080:9919485.000000,hCoV-19/England/20149002704/2020|EPI_ISL_466088|2020-04-02:9919485.000000,hCoV-19/USA/CA-CZB-1678/2020|EPI_ISL_468618|2020-03-30:9919485.000000,hCoV-19/Japan/P5-3/2020|EPI_ISL_419311|2020-03-13:9919485.000000,(hCoV-19/England/OXON-ADF9F/2020|EPI_ISL_448651|2020:9919485.000000,hCoV-19/England/OXON-AD9BF/2020|EPI_ISL_448607|2020:9919485.000000,hCoV-19/England/OXON-AEA8E/2020|EPI_ISL_448751|2020:9919485.000000)25242:9919485.000000,(hCoV-19/Greece/153_33892/2020|EPI_ISL_437902|2020-03-14:9919485.000000,hCoV-19/USA/NY-NYUMC839/2020|EPI_ISL_456111|2020-04-24:9919485.000000)25244:9919485.000000,(hCoV-19/England/OXON-AD296/2020|EPI_ISL_448573|2020:0.000000,hCoV-19/England/BRIS-123CB7/2020|EPI_ISL_492819|2020-04-07:9919485.000000,hCoV-19/England/BRIS-18536D4/2020|EPI_ISL_492426|2020-04-11:9919485.000000,hCoV-19/England/BRIS-12FF67/2020|EPI_ISL_492519|2020-04-10:9919485.000000)25246:0.000000,hCoV-19/England/OXON-ACD69/2020|EPI_ISL_448534|2020-04-06:0.000000,hCoV-19/Wales/PHWC-2B412/2020|EPI_ISL_445708|2020-04-11:9919485.000000,hCoV-19/England/201380054/2020|EPI_ISL_421809|2020-03-25:9919485.000000,hCoV-19/England/20164065904/2020|EPI_ISL_466460|2020-04-15:9919485.000000,hCoV-19/England/OXON-B21FB/2020|EPI_ISL_479127|2020-04-19:9919485.000000,hCoV-19/England/20169022304/2020|EPI_ISL_465213|2020-04-17:9919485.000000,((hCoV-19/India/CCMB_M80/2020|EPI_ISL_495243|2020-06-05:9919485.000000,(hCoV-19/India/CCMB_M82/2020|EPI_ISL_495250|2020-06-05:9919485.000000,hCoV-19/India/CCMB_M81/2020|EPI_ISL_495246|2020-06-05:9919485.000000,hCoV-19/India/CCMB_M79/2020|EPI_ISL_495242|2020-06-05:9919485.000000)27200:9919485.000000)27199:9919485.000000,hCoV-19/Switzerland/100127/2020|EPI_ISL_451711|2020-03-16:9919485.000000,hCoV-19/Switzerland/100039/2020|EPI_ISL_466962|2020-03-11:9919485.000000)27197:9919485.000000,hCoV-19/England/NORT-289665/2020|EPI_ISL_458706|2020-03-31:9919485.000000,hCoV-19/New_Zealand/20VR2485/2020|EPI_ISL_456380|2020-04-15:0.000000,hCoV-19/Singapore/131/2020|EPI_ISL_443223|2020-03-20:9919485.000000,(hCoV-19/England/BRIS-12FA39/2020|EPI_ISL_488193|2020-04-03:9919485.000000,hCoV-19/Iceland/178/2020|EPI_ISL_417813|2020-03-15:9919485.000000,hCoV-19/Iceland/204/2020|EPI_ISL_417826|2020-03-16:9919485.000000,hCoV-19/Iceland/146/2020|EPI_ISL_417796|2020-03-13:9919485.000000)29573:9919485.000000,(hCoV-19/England/BRIS-126856/2020|EPI_ISL_459038|2020-04-08:9919485.000000,(hCoV-19/England/BRIS-1853EBE/2020|EPI_ISL_492349|2020-04-27:9919485.000000,hCoV-19/England/BRIS-1853E90/2020|EPI_ISL_492270|2020-04-27:9919485.000000)29578:9919485.000000,(hCoV-19/England/BRIS-12714B/2020|EPI_ISL_469701|2020-04-23:9919485.000000,hCoV-19/England/BRIS-12E742/2020|EPI_ISL_488449|2020-04-21:9919485.000000,hCoV-19/England/BRIS-12E79D/2020|EPI_ISL_488395|2020-04-21:9919485.000000,hCoV-19/England/BRIS-1291B2/2020|EPI_ISL_458775|2020-04-19:9919485.000000,(hCoV-19/England/BRIS-12E7AC/2020|EPI_ISL_488407|2020-04-21:9919485.000000,hCoV-19/England/BRIS-12E751/2020|EPI_ISL_488448|2020-04-21:9919485.000000,hCoV-19/England/BRIS-12710F/2020|EPI_ISL_469588|2020-04-23:9919485.000000,hCoV-19/England/BRIS-12CEB8/2020|EPI_ISL_481772|2020-04-24:9919485.000000)29583:9919485.000000)29579:0.000000)29576:9919485.000000,hCoV-19/Italy/TE26539/2020|EPI_ISL_436727|2020-04-27:9919485.000000,(hCoV-19/England/NORW-E8E40/2020|EPI_ISL_461812|2020-04-28:9919485.000000,hCoV-19/England/CAMB-7B64A/2020|EPI_ISL_441122|2020-04-03:9919485.000000,hCoV-19/England/CAMB-7A5B7/2020|EPI_ISL_441101|2020-04-02:9919485.000000)29587:9919485.000000,hCoV-19/Italy/LO-13075-B/2020|EPI_ISL_451308|2020-03-01:6073807.000000,hCoV-19/Italy/MI-5925-22Feb/2020|EPI_ISL_460091|2020-02-22:6073807.000000,hCoV-19/England/BRIS-123464/2020|EPI_ISL_442657|2020-04-06:6073807.000000,hCoV-19/England/BRIS-1247B5/2020|EPI_ISL_443986|2020-03-25:0.000000,hCoV-19/England/CAMB-84E19/2020|EPI_ISL_440439|2020-03-14:6073807.000000,hCoV-19/England/BRIS-1253A1/2020|EPI_ISL_444001|2020-03-26:6073807.000000,hCoV-19/Scotland/GCVR-170E88/2020|EPI_ISL_489679|2020-03-27:6073807.000000,hCoV-19/Australia/NSW359/2020|EPI_ISL_451620|2020-04-14:6073807.000000,hCoV-19/Australia/NSW511/2020|EPI_ISL_455051|2020-03-28:6073807.000000,hCoV-19/Australia/NSW512/2020|EPI_ISL_455052|2020-03-31:6073807.000000,hCoV-19/Australia/NSW352/2020|EPI_ISL_451613|2020-04-08:6073807.000000,hCoV-19/Australia/NSW369/2020|EPI_ISL_451630|2020-04-20:6073807.000000,hCoV-19/Australia/NSW495/2020|EPI_ISL_455035|2020-04-26:6073807.000000,hCoV-19/Australia/NSW346/2020|EPI_ISL_451607|2020-03-30:6073807.000000,hCoV-19/Australia/NSW490/2020|EPI_ISL_455030|2020-04-23:6073807.000000,hCoV-19/Australia/NSW488/2020|EPI_ISL_455028|2020-04-22:6073807.000000,hCoV-19/Australia/NSW592/2020|EPI_ISL_478704|2020-03-13:6073807.000000,(hCoV-19/England/20109035906/2020|EPI_ISL_417260|2020-03-05:9919485.000000,((hCoV-19/England/CAMB-1AB297/2020|EPI_ISL_470118|2020-04-20:9919485.000000,hCoV-19/England/CAMB-1ACA61/2020|EPI_ISL_489472|2020-04-23:9919485.000000,hCoV-19/England/CAMB-1ABFCD/2020|EPI_ISL_444356|2020-04-27:9919485.000000,hCoV-19/England/CAMB-1AC6B8/2020|EPI_ISL_489484|2020-04-23:9919485.000000,hCoV-19/England/CAMB-1AB75C/2020|EPI_ISL_470107|2020-04-21:9919485.000000,hCoV-19/England/CAMB-1AD769/2020|EPI_ISL_448003|2020-04-30:9919485.000000,hCoV-19/England/CAMB-1AED66/2020|EPI_ISL_452858|2020-05-09:9919485.000000)17429:9919485.000000,hCoV-19/England/CAMB-80C04/2020|EPI_ISL_442940|2020-04-11:9919485.000000,hCoV-19/England/CAMB-7F96B/2020|EPI_ISL_470462|2020-04-09:9919485.000000,hCoV-19/England/CAMB-81702/2020|EPI_ISL_442531|2020-04-11:9919485.000000)17428:9919485.000000,hCoV-19/England/BRIS-12F231/2020|EPI_ISL_488359|2020-04-13:9919485.000000,hCoV-19/England/20168031304/2020|EPI_ISL_466605|2020-04-16:9919485.000000)17426:9919485.000000,((hCoV-19/Scotland/CVR263/2020|EPI_ISL_438933|2020-03-20:9919485.000000,hCoV-19/Scotland/GCVR-170046/2020|EPI_ISL_459591|2020-03-24:0.000000)17439:9919485.000000,(hCoV-19/Ireland/70IRL97963/2020|EPI_ISL_500574|2020-07-04:9919485.000000,hCoV-19/Ireland/70IRL98924/2020|EPI_ISL_500577|2020-07-04:9919485.000000,hCoV-19/Ireland/71IRL07158/2020|EPI_ISL_500586|2020-07-07:9919485.000000,hCoV-19/Ireland/71IRL21349/2020|EPI_ISL_500594|2020-07-08:0.000000,hCoV-19/Ireland/71IRL06434/2020|EPI_ISL_500580|2020-07-06:9919485.000000)17440:0.000000)17438:9919485.000000,hCoV-19/England/20142078204/2020|EPI_ISL_465944|2020-03-30:9919485.000000,hCoV-19/Spain/COV004230/2020|EPI_ISL_500294|2020-04-05:9919485.000000,hCoV-19/England/20139033404/2020|EPI_ISL_421921|2020-03-27:9919485.000000,hCoV-19/Spain/COV002603/2020|EPI_ISL_467086|2020-03-18:9919485.000000,hCoV-19/Turkey/HSGM-1428/2020|EPI_ISL_437311|2020-03-27:9919485.000000,(hCoV-19/USA/VA_NIDDL_2768/2020|EPI_ISL_491916|2020-03-29:9919485.000000,(hCoV-19/England/20144049704/2020|EPI_ISL_421951|2020-03-31:9919485.000000,hCoV-19/England/201360281/2020|EPI_ISL_423263|2020-03-26:9919485.000000,hCoV-19/England/20144060204/2020|EPI_ISL_423548|2020-03-31:9919485.000000)22182:9919485.000000)22181:9919485.000000,((hCoV-19/Northern_Ireland/NIRE-103260/2020|EPI_ISL_489208|2020-04-21:9919485.000000,(hCoV-19/England/OXON-AEEEC/2020|EPI_ISL_448794|2020-04-08:9919485.000000,hCoV-19/England/OXON-B246B/2020|EPI_ISL_479146|2020-04-22:9919485.000000,hCoV-19/England/OXON-AEF07/2020|EPI_ISL_448795|2020-04-08:9919485.000000)22186:9919485.000000)22185:9919485.000000,hCoV-19/Portugal/PT0097/2020|EPI_ISL_453813|2020-03-24:9919485.000000,hCoV-19/England/LOND-D4278/2020|EPI_ISL_478404|2020-04-06:9919485.000000)22184:9919485.000000,((hCoV-19/England/CAMB-1B4C42/2020|EPI_ISL_473504|2020-06-11:9919485.000000,hCoV-19/England/CAMB-1B2EB7/2020|EPI_ISL_456731|2020-05-21:9919485.000000)22191:9919485.000000,hCoV-19/Bangladesh/BCSIR-NILMRC_052/2020|EPI_ISL_466627|2020-06-01:0.000000,(hCoV-19/Bangladesh/BCSIR-NILMRC_130/2020|EPI_ISL_480414|2020-06-17:9919485.000000,(hCoV-19/Bangladesh/BCSIR-NILMRC_131/2020|EPI_ISL_480415|2020-06-18:9919485.000000,(hCoV-19/Bangladesh/BCSIR-NILMRC_118/2020|EPI_ISL_482700|2020-06-18:9919485.000000,hCoV-19/Bangladesh/BCSIR-NILMRC_118a/2020|EPI_ISL_482487|2020-06-18:9919485.000000)22196:9919485.000000)22195:9919485.000000)22194:0.000000,(hCoV-19/England/LIVE-9CE78/2020|EPI_ISL_440948|2020-04-26:9919485.000000,hCoV-19/England/LIVE-9A26F/2020|EPI_ISL_439861|2020-04-18:9919485.000000)22197:9919485.000000)22190:9919485.000000,(hCoV-19/England/CAMB-7B923/2020|EPI_ISL_441583|2020-04-04:9919485.000000,hCoV-19/England/20188033304/2020|EPI_ISL_465718|2020-04-30:9919485.000000,hCoV-19/Sweden/20-07171/2020|EPI_ISL_434666|2020-04-08:9919485.000000,hCoV-19/England/CAMB-79B4D/2020|EPI_ISL_441335|2020-04-02:9919485.000000,(hCoV-19/England/CAMB-76409/2020|EPI_ISL_438440|2020-03-30:9919485.000000,hCoV-19/England/CAMB-767C4/2020|EPI_ISL_438427|2020-03-30:9919485.000000,hCoV-19/England/CAMB-1AB464/2020|EPI_ISL_470343|2020-04-21:9919485.000000,hCoV-19/England/CAMB-1B0B94/2020|EPI_ISL_452947|2020-05-13:9919485.000000,hCoV-19/England/CAMB-80ED1/2020|EPI_ISL_444443|2020-04-17:9919485.000000,hCoV-19/England/CAMB-7BE33/2020|EPI_ISL_442126|2020-04-05:9919485.000000,(hCoV-19/England/CAMB-1ADE28/2020|EPI_ISL_459425|2020-04-26:9919485.000000,hCoV-19/England/CAMB-1B087F/2020|EPI_ISL_459169|2020-05-04:9919485.000000,hCoV-19/England/CAMB-81061/2020|EPI_ISL_438560|2020-04-19:9919485.000000,hCoV-19/England/CAMB-1ADBB8/2020|EPI_ISL_448043|2020-05-04:9919485.000000)22227:9919485.000000,hCoV-19/England/CAMB-1AD6D5/2020|EPI_ISL_447997|2020-05-01:9919485.000000,hCoV-19/England/CAMB-7BD54/2020|EPI_ISL_442122|2020-04-05:9919485.000000,hCoV-19/England/CAMB-7BDFA/2020|EPI_ISL_442163|2020-04-04:9919485.000000,hCoV-19/England/CAMB-7ADBF/2020|EPI_ISL_433876|2020-04-08:9919485.000000,(hCoV-19/England/CAMB-1AFFE7/2020|EPI_ISL_448095|2020:9919485.000000,hCoV-19/England/CAMB-1B1182/2020|EPI_ISL_459166|2020-05-07:9919485.000000,hCoV-19/England/CAMB-1B13C8/2020|EPI_ISL_458576|2020-05-08:9919485.000000,hCoV-19/England/CAMB-1B143E/2020|EPI_ISL_458533|2020-05-08:9919485.000000,hCoV-19/England/CAMB-1B12F8/2020|EPI_ISL_459207|2020-05-07:9919485.000000)22211:9919485.000000,(hCoV-19/England/CAMB-1AC4AF/2020|EPI_ISL_489428|2020-04-22:9919485.000000,hCoV-19/England/CAMB-1B00FF/2020|EPI_ISL_448109|2020-05-07:9919485.000000,(hCoV-19/England/CAMB-1B0E8C/2020|EPI_ISL_452971|2020-05-11:9919485.000000,hCoV-19/England/CAMB-1AEDC0/2020|EPI_ISL_452864|2020-05-10:9919485.000000)22223:9919485.000000,hCoV-19/England/CAMB-1AC9EC/2020|EPI_ISL_489552|2020-04-23:9919485.000000,hCoV-19/England/CAMB-1AB4EC/2020|EPI_ISL_470290|2020-04-22:9919485.000000)22219:9919485.000000,(hCoV-19/England/CAMB-1ACF80/2020|EPI_ISL_489575|2020-04-24:9919485.000000,hCoV-19/England/CAMB-1AD699/2020|EPI_ISL_489435|2020-04-25:9919485.000000,hCoV-19/England/CAMB-1B1577/2020|EPI_ISL_458537|2020-05-06:9919485.000000)22224:9919485.000000,hCoV-19/England/CAMB-1AABBB/2020|EPI_ISL_470185|2020-04-18:9919485.000000,hCoV-19/England/CAMB-83E29/2020|EPI_ISL_438698|2020-04-25:9919485.000000,hCoV-19/England/CAMB-1ADE0A/2020|EPI_ISL_459453|2020-04-26:9919485.000000,hCoV-19/England/CAMB-76D4A/2020|EPI_ISL_439403|2020-04-02:9919485.000000,hCoV-19/England/CAMB-1AD67B/2020|EPI_ISL_489517|2020-04-25:9919485.000000,hCoV-19/England/CAMB-1AB8E0/2020|EPI_ISL_470197|2020-04-21:9919485.000000,hCoV-19/England/CAMB-1ACD4A/2020|EPI_ISL_489467|2020-04-22:9919485.000000,hCoV-19/England/CAMB-83867/2020|EPI_ISL_443391|2020-04-15:9919485.000000,hCoV-19/England/CAMB-1ABA08/2020|EPI_ISL_470131|2020-04-20:9919485.000000,hCoV-19/England/CAMB-1B1595/2020|EPI_ISL_458529|2020-05-06:9919485.000000)22203:9919485.000000,hCoV-19/England/CAMB-7758D/2020|EPI_ISL_439406|2020-03-31:9919485.000000)22198:9919485.000000,(hCoV-19/Spain/Valencia580/2020|EPI_ISL_447510|2020-03-28:0.000000,hCoV-19/England/CAMB-78883/2020|EPI_ISL_433783|2020-04-06:9919485.000000)22249:9919485.000000,((hCoV-19/England/NORT-28B065/2020|EPI_ISL_492922|2020-04-17:9919485.000000,hCoV-19/England/NORT-28B1DB/2020|EPI_ISL_492927|2020-04-18:0.000000,hCoV-19/England/NORT-28994E/2020|EPI_ISL_453507|2020-04-02:0.000000,hCoV-19/England/NORT-299019/2020|EPI_ISL_493480|2020-04-22:9919485.000000)22251:9919485.000000,(hCoV-19/Japan/PG-0284/2020|EPI_ISL_479963|2020-03-23:9919485.000000,(hCoV-19/Japan/PG-0404/2020|EPI_ISL_480073|2020-03-26:9919485.000000,hCoV-19/Japan/PG-0370/2020|EPI_ISL_480040|2020-03-25:9919485.000000)22255:9919485.000000)22254:9919485.000000)22250:9919485.000000,hCoV-19/Portugal/PT0486/2020|EPI_ISL_454210|2020-03-30:9919485.000000,hCoV-19/Spain/Donostia-San_Sebastian2155/2020|EPI_ISL_468918|2020-04-12:9919485.000000,(hCoV-19/Sweden/20-19008/2020|EPI_ISL_469064|2020-05-27:9919485.000000,hCoV-19/England/20156001304/2020|EPI_ISL_466280|2020-04-07:9919485.000000)23176:9919485.000000,hCoV-19/England/CAMB-1AA73F/2020|EPI_ISL_470233|2020-04-17:0.000000,hCoV-19/Italy/TE6222/2020|EPI_ISL_420583|2020-03-23:9919485.000000,(hCoV-19/Australia/VIC135/2020|EPI_ISL_419828|2020-03-22:9919485.000000,hCoV-19/Australia/VIC324/2020|EPI_ISL_420015|2020-03-24:9919485.000000)23265:9919485.000000,hCoV-19/Sweden/20-07919/2020|EPI_ISL_450823|2020-04-24:0.000000,(hCoV-19/Singapore/38/2020|EPI_ISL_422431|2020-03-31:0.000000,hCoV-19/Singapore/39/2020|EPI_ISL_422432|2020-03-31:9919485.000000)24305:0.000000,hCoV-19/Portugal/PT0538/2020|EPI_ISL_454262|2020-04-07:9919485.000000,(hCoV-19/Chile/Santiago_57/2020|EPI_ISL_445353|2020-04-02:0.000000,hCoV-19/Scotland/CVR21/2020|EPI_ISL_425739|2020-03-13:9919485.000000,hCoV-19/Brazil/SP-606/2020|EPI_ISL_471548|2020-04-10:9919485.000000)24331:0.000000,hCoV-19/England/20172009004/2020|EPI_ISL_465332|2020-04-20:0.000000,hCoV-19/Vietnam/VNHN_0418/2020|EPI_ISL_435311|2020-03-10:0.000000,((hCoV-19/England/201360508/2020|EPI_ISL_421783|2020-03-25:0.000000,(hCoV-19/Sweden/20-06695/2020|EPI_ISL_450809|2020-03-31:9919485.000000,hCoV-19/England/201360506/2020|EPI_ISL_421782|2020-03-25:9919485.000000,hCoV-19/Taiwan/CGMH-CGU-18/2020|EPI_ISL_424974|2020-03-18:0.000000)24371:9919485.000000)24370:0.000000,hCoV-19/England/BIRM-5E30A/2020|EPI_ISL_444285|2020-04-16:9919485.000000,((hCoV-19/Northern_Ireland/NIRE-FD1A9/2020|EPI_ISL_489352|2020-04-25:0.000000,hCoV-19/Northern_Ireland/NIRE-10010C/2020|EPI_ISL_489373|2020-05-02:9919485.000000)24375:0.000000,hCoV-19/Northern_Ireland/NIRE-FA986/2020|EPI_ISL_441693|2020-04-06:0.000000,hCoV-19/Northern_Ireland/NIRE-FC7C6/2020|EPI_ISL_459351|2020-04-19:0.000000,hCoV-19/Northern_Ireland/NIRE-FA801/2020|EPI_ISL_459382|2020-04-15:9919485.000000)24374:9919485.000000)24369:9919485.000000,hCoV-19/Wales/PHWC-168DE0/2020|EPI_ISL_494368|2020-04-20:0.000000,hCoV-19/Northern_Ireland/NIRE-101E8C/2020|EPI_ISL_453471|2020-03-24:9919485.000000,hCoV-19/England/NORT-28BFC2/2020|EPI_ISL_492930|2020-05-11:0.000000,((hCoV-19/Taiwan/NCKUH-012/2020|EPI_ISL_493205|2020-03-28:9919485.000000,(hCoV-19/England/CAMB-735CD/2020|EPI_ISL_440073|2020-03-20:9919485.000000,(hCoV-19/England/NOTT-10F98D/2020|EPI_ISL_433066|2020-04-05:9919485.000000,(hCoV-19/England/NOTT-1108B9/2020|EPI_ISL_441873|2020-04-29:9919485.000000,((hCoV-19/England/NOTT-111690/2020|EPI_ISL_461906|2020-05-20:0.000000,hCoV-19/England/NOTT-11193D/2020|EPI_ISL_461943|2020-05-29:9919485.000000,hCoV-19/England/NOTT-111636/2020|EPI_ISL_461902|2020-05-19:9919485.000000,hCoV-19/England/NOTT-1121CB/2020|EPI_ISL_484350|2020-06-23:9919485.000000,hCoV-19/England/NOTT-111B82/2020|EPI_ISL_461967|2020-06-02:0.000000,hCoV-19/England/NOTT-111900/2020|EPI_ISL_461940|2020-05-28:9919485.000000,hCoV-19/England/NOTT-111706/2020|EPI_ISL_461912|2020-05-24:0.000000,hCoV-19/England/NOTT-111E4D/2020|EPI_ISL_472414|2020-06-10:9919485.000000,hCoV-19/England/NOTT-111C8F/2020|EPI_ISL_472392|2020-06-04:9919485.000000,hCoV-19/England/NOTT-112161/2020|EPI_ISL_484348|2020-06-20:9919485.000000,hCoV-19/England/NOTT-111D04/2020|EPI_ISL_472398|2020-06-05:0.000000,hCoV-19/England/NOTT-111627/2020|EPI_ISL_461901|2020-05-19:0.000000,hCoV-19/England/NOTT-111681/2020|EPI_ISL_461905|2020-05-20:0.000000,hCoV-19/England/NOTT-1119F1/2020|EPI_ISL_461950|2020-05-26:0.000000,hCoV-19/England/NOTT-111C25/2020|EPI_ISL_472386|2020-06-03:9919485.000000,hCoV-19/England/NOTT-111A2B/2020|EPI_ISL_461952|2020-05-28:9919485.000000,hCoV-19/England/NOTT-111E3E/2020|EPI_ISL_472413|2020-06-10:9919485.000000,hCoV-19/England/NOTT-1118A9/2020|EPI_ISL_461936|2020-05-22:0.000000,hCoV-19/England/NOTT-1120FB/2020|EPI_ISL_484341|2020-06-18:0.000000,hCoV-19/England/NOTT-111CAD/2020|EPI_ISL_472393|2020-06-05:9919485.000000)24675:0.000000,hCoV-19/England/NOTT-110D6F/2020|EPI_ISL_448414|2020-04-29:9919485.000000,hCoV-19/England/NOTT-1109A7/2020|EPI_ISL_441880|2020-04-30:0.000000)24674:9919485.000000)24673:9919485.000000)24672:9919485.000000,hCoV-19/England/NOTT-110813/2020|EPI_ISL_441863|2020-04-28:9919485.000000)24670:9919485.000000)24669:9919485.000000,hCoV-19/USA/FL-BPHL-0176/2020|EPI_ISL_480827|2020-04-04:9919485.000000,hCoV-19/USA/TX-HMH0361/2020|EPI_ISL_434954|2020-03-29:9919485.000000,hCoV-19/Scotland/GCVR-170C24/2020|EPI_ISL_459718|2020-03-25:9919485.000000,hCoV-19/England/NORT-296AB4/2020|EPI_ISL_484273|2020-04-27:9919485.000000)24668:9919485.000000,(hCoV-19/Oman/205036136/2020|EPI_ISL_491974|2020-05-15:9919485.000000,hCoV-19/England/BRIS-12FB09/2020|EPI_ISL_488392|2020-04-03:9919485.000000,hCoV-19/England/BRIS-123ACC/2020|EPI_ISL_442684|2020-04-07:9919485.000000)24861:9919485.000000,hCoV-19/Russia/StPetersburg-RII6056S/2020|EPI_ISL_430106|2020-04-15:9919485.000000,(hCoV-19/Luxembourg/LNS5277361/2020|EPI_ISL_429723|2020-03-22:9919485.000000,(hCoV-19/Colombia/GVI-97783/2020|EPI_ISL_447804|2020-04-04:9919485.000000,hCoV-19/Colombia/GVI-97782/2020|EPI_ISL_447803|2020-04-04:9919485.000000)24964:9919485.000000,hCoV-19/Belgium/ULG-10046/2020|EPI_ISL_421213|2020-04-18:9919485.000000,hCoV-19/Austria/CeMM0481/2020|EPI_ISL_475884|2020-03-27:9919485.000000,hCoV-19/England/CAMB-1ADDD0/2020|EPI_ISL_459411|2020-04-25:9919485.000000)24961:9919485.000000,(hCoV-19/England/20138082704/2020|EPI_ISL_421836|2020-03-26:0.000000,(hCoV-19/England/20138082804/2020|EPI_ISL_421837|2020-03-27:9919485.000000,hCoV-19/England/20166008604/2020|EPI_ISL_466520|2020-04-15:9919485.000000)25066:9919485.000000,hCoV-19/England/EXET-135C3A/2020|EPI_ISL_457149|2020-04-10:9919485.000000,hCoV-19/England/20144009004/2020|EPI_ISL_423503|2020-03-31:9919485.000000,hCoV-19/England/20134068504/2020|EPI_ISL_423157|2020-03-24:0.000000,hCoV-19/England/EXET-135CA3/2020|EPI_ISL_457153|2020-04-10:9919485.000000,hCoV-19/England/20154002504/2020|EPI_ISL_466246|2020-04-06:9919485.000000,hCoV-19/England/EXET-1363CB/2020|EPI_ISL_457224|2020-04-10:9919485.000000,hCoV-19/England/EXET-136352/2020|EPI_ISL_457222|2020-04-11:9919485.000000,hCoV-19/England/NORW-E86C0/2020|EPI_ISL_448223|2020-04-18:0.000000,hCoV-19/England/20144004804/2020|EPI_ISL_423488|2020-03-31:9919485.000000,(hCoV-19/England/20148004904/2020|EPI_ISL_422001|2020-04-03:0.000000,hCoV-19/England/20148004704/2020|EPI_ISL_423587|2020-04-03:9919485.000000)25015:9919485.000000,hCoV-19/England/20134017904/2020|EPI_ISL_423096|2020-03-23:9919485.000000,(hCoV-19/England/20169005204/2020|EPI_ISL_465180|2020-04-14:9919485.000000,hCoV-19/England/20169005304/2020|EPI_ISL_465181|2020-04-14:9919485.000000)25039:9919485.000000,hCoV-19/England/20144008904/2020|EPI_ISL_423502|2020-03-31:9919485.000000,(hCoV-19/England/20166010604/2020|EPI_ISL_466525|2020-04-16:9919485.000000,hCoV-19/England/20194008304/2020|EPI_ISL_465607|2020-05-04:9919485.000000,hCoV-19/England/20166068404/2020|EPI_ISL_466572|2020-04-15:0.000000)25041:0.000000,hCoV-19/England/LOND-124C874/2020|EPI_ISL_490438|2020:9919485.000000,(hCoV-19/England/EXET-136C57/2020|EPI_ISL_457258|2020-04-24:9919485.000000,hCoV-19/England/BRIS-12A53D/2020|EPI_ISL_458492|2020-04-30:9919485.000000,hCoV-19/England/BRIS-12A60D/2020|EPI_ISL_458445|2020-04-29:9919485.000000)25063:9919485.000000,hCoV-19/England/EXET-135B5B/2020|EPI_ISL_457137|2020:0.000000,(hCoV-19/England/LOND-D5D58/2020|EPI_ISL_444245|2020-04-18:9919485.000000,hCoV-19/England/LOND-D681A/2020|EPI_ISL_482200|2020-04-24:9919485.000000,hCoV-19/England/LOND-D6452/2020|EPI_ISL_487540|2020-04-22:9919485.000000,hCoV-19/England/LOND-D514D/2020|EPI_ISL_449680|2020-04-15:0.000000,hCoV-19/England/LOND-D6407/2020|EPI_ISL_487589|2020-04-20:0.000000,hCoV-19/England/LOND-D88BE/2020|EPI_ISL_492756|2020-04-23:0.000000,hCoV-19/England/LOND-D66D4/2020|EPI_ISL_482187|2020-04-23:0.000000)25005:0.000000,(hCoV-19/England/20142023704/2020|EPI_ISL_423448|2020-03-31:9919485.000000,hCoV-19/Scotland/CVR2075/2020|EPI_ISL_493762|2020-04-09:9919485.000000)25019:0.000000,hCoV-19/England/CAMB-7219D/2020|EPI_ISL_439625|2020-03-28:0.000000,hCoV-19/England/LOND-124C5E6/2020|EPI_ISL_492894|2020-03-20:0.000000,hCoV-19/England/LOND-D67B3/2020|EPI_ISL_482186|2020-04-24:9919485.000000,hCoV-19/England/BRIS-12A791/2020|EPI_ISL_458483|2020-04-29:9919485.000000,hCoV-19/England/BRIS-12316D/2020|EPI_ISL_442636|2020-04-05:9919485.000000,hCoV-19/England/EXET-1370F0/2020|EPI_ISL_471949|2020-04-21:0.000000,hCoV-19/Japan/PG-0243/2020|EPI_ISL_479933|2020-03-16:9919485.000000,hCoV-19/England/LOND-D658C/2020|EPI_ISL_487627|2020-04-21:0.000000,hCoV-19/England/CAMB-79A40/2020|EPI_ISL_433815|2020-03-26:0.000000,hCoV-19/England/LOND-124C470/2020|EPI_ISL_492856|2020-04-17:9919485.000000,(hCoV-19/England/LOND-D7EAE/2020|EPI_ISL_492496|2020-04-16:0.000000,hCoV-19/England/LOND-D4C01/2020|EPI_ISL_449663|2020-04-14:9919485.000000,hCoV-19/England/LOND-D4C2F/2020|EPI_ISL_449665|2020-04-14:0.000000)24998:9919485.000000,(hCoV-19/England/LOND-D6470/2020|EPI_ISL_487564|2020-04-22:9919485.000000,hCoV-19/England/LOND-D3B32/2020|EPI_ISL_449629|2020-04-04:9919485.000000)25000:0.000000,hCoV-19/Wales/PHWC-29FF5/2020|EPI_ISL_432344|2020-04-03:0.000000,hCoV-19/England/BRIS-12A54C/2020|EPI_ISL_458385|2020-04-30:9919485.000000,hCoV-19/England/20126004604/2020|EPI_ISL_465796|2020-03-19:0.000000,hCoV-19/England/LOND-D662F/2020|EPI_ISL_487572|2020-04-23:9919485.000000,(hCoV-19/England/BRIS-12F87B/2020|EPI_ISL_488216|2020-03-26:9919485.000000,hCoV-19/Scotland/CVR3094/2020|EPI_ISL_439034|2020-04-25:0.000000,hCoV-19/Scotland/CVR2517/2020|EPI_ISL_477960|2020-04-15:9919485.000000,hCoV-19/Scotland/CVR3081/2020|EPI_ISL_461665|2020-04-24:9919485.000000,hCoV-19/Scotland/CVR3050/2020|EPI_ISL_461638|2020-04-23:0.000000)25045:9919485.000000,hCoV-19/England/OXON-AFCB4/2020|EPI_ISL_478819|2020-04-16:9919485.000000,hCoV-19/England/20166013104/2020|EPI_ISL_466533|2020-04-15:9919485.000000,hCoV-19/England/20139060804/2020|EPI_ISL_420734|2020-03-27:0.000000,hCoV-19/England/20134018004/2020|EPI_ISL_423097|2020-03-23:9919485.000000,hCoV-19/England/CAMB-78470/2020|EPI_ISL_433736|2020-04-05:9919485.000000,hCoV-19/England/LOND-D615B/2020|EPI_ISL_482202|2020-04-20:9919485.000000,hCoV-19/England/BRIS-123103/2020|EPI_ISL_442719|2020-04-05:9919485.000000,hCoV-19/England/EXET-137403/2020|EPI_ISL_471975|2020-03-23:9919485.000000,hCoV-19/England/EXET-135A6D/2020|EPI_ISL_457130|2020-04-09:9919485.000000,hCoV-19/England/CAMB-7B3BC/2020|EPI_ISL_433949|2020-04-12:9919485.000000,hCoV-19/England/LOND-D614C/2020|EPI_ISL_482217|2020-04-20:0.000000,hCoV-19/England/LOND-D4C5C/2020|EPI_ISL_449668|2020-04-14:9919485.000000,hCoV-19/England/LOND-D52E0/2020|EPI_ISL_444207|2020-04-15:0.000000,hCoV-19/England/LOND-D4FEA/2020|EPI_ISL_444190|2020-04-14:9919485.000000,hCoV-19/England/LOND-D3886/2020|EPI_ISL_440999|2020-04-02:9919485.000000,hCoV-19/England/LOND-D5329/2020|EPI_ISL_444211|2020-04-16:9919485.000000,hCoV-19/England/LOND-D58DF/2020|EPI_ISL_457274|2020-04-17:0.000000,hCoV-19/England/CAMB-7DB49/2020|EPI_ISL_441734|2020-04-07:9919485.000000,hCoV-19/England/LOND-124C522/2020|EPI_ISL_492865|2020-04-10:9919485.000000,hCoV-19/England/CAMB-7AE70/2020|EPI_ISL_433886|2020-04-09:0.000000,hCoV-19/England/EXET-136ED9/2020|EPI_ISL_471933|2020-04-22:9919485.000000,hCoV-19/England/BRIS-12FAFD/2020|EPI_ISL_488390|2020-04-03:9919485.000000,hCoV-19/England/LOND-D63CE/2020|EPI_ISL_487606|2020-04-20:9919485.000000,hCoV-19/England/LOND-124C337/2020|EPI_ISL_492844|2020-04-24:0.000000,hCoV-19/England/LOND-D4E83/2020|EPI_ISL_478406|2020-04-13:0.000000,hCoV-19/England/LOND-D6E63/2020|EPI_ISL_478440|2020-04-03:9919485.000000,hCoV-19/England/LOND-D521D/2020|EPI_ISL_449690|2020-04-15:0.000000,hCoV-19/England/LOND-D3E57/2020|EPI_ISL_441041|2020-04-04:9919485.000000,hCoV-19/England/BRIS-125972/2020|EPI_ISL_443968|2020-03-29:9919485.000000,hCoV-19/England/BRIS-12A61C/2020|EPI_ISL_458345|2020-04-29:9919485.000000,hCoV-19/England/BRIS-1223A4/2020|EPI_ISL_440747|2020-04-03:0.000000,hCoV-19/England/BRIS-1230F7/2020|EPI_ISL_442680|2020-04-05:0.000000,hCoV-19/England/BRIS-123121/2020|EPI_ISL_442735|2020-04-05:0.000000,hCoV-19/England/CAMB-7D790/2020|EPI_ISL_442340|2020-04-06:9919485.000000,hCoV-19/England/BRIS-129817/2020|EPI_ISL_458768|2020-03-30:0.000000)24974:9919485.000000,hCoV-19/England/BRIS-12CAF0/2020|EPI_ISL_481887|2020-04-18:9919485.000000,hCoV-19/Spain/Valencia289/2020|EPI_ISL_436384|2020-03-17:9919485.000000,((hCoV-19/England/20142027104/2020|EPI_ISL_465940|2020-03-30:9919485.000000,hCoV-19/England/CAMB-1ABC02/2020|EPI_ISL_470137|2020-04-20:9919485.000000)25071:9919485.000000,(hCoV-19/Italy/TE5541/2020|EPI_ISL_436719|2020-03-20:9919485.000000,hCoV-19/Italy/TE5827/2020|EPI_ISL_436724|2020-03-21:9919485.000000)25072:9919485.000000)25070:9919485.000000,hCoV-19/England/20142060804/2020|EPI_ISL_420767|2020-03-30:9919485.000000,hCoV-19/Argentina/PAIS-A0011/2020|EPI_ISL_430802|2020-03-31:9919485.000000,hCoV-19/USA/VI-CDC-1993/2020|EPI_ISL_436046|2020-04-01:9919485.000000,hCoV-19/USA/CA-CSMC66/2020|EPI_ISL_475680|2020-03-28:9919485.000000,(hCoV-19/Spain/Granada-COV002875/2020|EPI_ISL_474862|2020-03-17:9919485.000000,hCoV-19/England/NORT-295D9E/2020|EPI_ISL_488676|2020-05-17:9919485.000000)25162:9919485.000000,(hCoV-19/Wales/PHWC-2AB87/2020|EPI_ISL_445673|2020-04-07:9919485.000000,hCoV-19/England/CAMB-73A37/2020|EPI_ISL_425269|2020-03-31:9919485.000000)25163:9919485.000000,(hCoV-19/England/CAMB-7ADDD/2020|EPI_ISL_433877|2020-04-09:9919485.000000,hCoV-19/England/OXON-B1A88/2020|EPI_ISL_479069|2020-05-02:0.000000)25218:9919485.000000,hCoV-19/England/NORW-E8C82/2020|EPI_ISL_448295|2020-04-15:9919485.000000,hCoV-19/Greece/222_33921/2020|EPI_ISL_447643|2020-03-22:9919485.000000,(((hCoV-19/England/CAMB-1B00A4/2020|EPI_ISL_448107|2020-05-07:9919485.000000,hCoV-19/England/CAMB-1B228E/2020|EPI_ISL_469906|2020-05-06:9919485.000000)25582:9919485.000000,hCoV-19/England/CAMB-1B3A76/2020|EPI_ISL_461571|2020-05-27:9919485.000000,hCoV-19/England/CAMB-1B0E9B/2020|EPI_ISL_452972|2020-05-11:9919485.000000,hCoV-19/England/CAMB-1B3557/2020|EPI_ISL_461561|2020-05-27:9919485.000000,hCoV-19/England/CAMB-82CA8/2020|EPI_ISL_438678|2020-04-24:9919485.000000,hCoV-19/England/CAMB-1B05C3/2020|EPI_ISL_452897|2020-05-11:9919485.000000,hCoV-19/England/CAMB-1B0781/2020|EPI_ISL_452920|2020-05-09:9919485.000000,hCoV-19/England/CAMB-1B2D50/2020|EPI_ISL_456722|2020-05-18:9919485.000000)25575:9919485.000000,hCoV-19/England/CAMB-7AEAD/2020|EPI_ISL_433888|2020-04-09:9919485.000000,hCoV-19/England/CAMB-1ADAF7/2020|EPI_ISL_448033|2020-05-01:9919485.000000,hCoV-19/England/CAMB-82BBA/2020|EPI_ISL_438667|2020-04-25:9919485.000000)25574:9919485.000000,hCoV-19/Australia/VIC404/2020|EPI_ISL_426707|2020-03-24:9919485.000000,(hCoV-19/England/BRIS-127512/2020|EPI_ISL_469643|2020-04-21:9919485.000000,hCoV-19/England/BRIS-12CA69/2020|EPI_ISL_481858|2020-04-17:9919485.000000,hCoV-19/England/BRIS-127521/2020|EPI_ISL_469529|2020-04-21:9919485.000000,hCoV-19/England/BRIS-12CA78/2020|EPI_ISL_481935|2020-04-17:9919485.000000)25646:9919485.000000,hCoV-19/Singapore/314/2020|EPI_ISL_462432|2020-03-17:9919485.000000,hCoV-19/England/NORT-2847B2/2020|EPI_ISL_478567|2020-03-23:9919485.000000,(hCoV-19/England/LOND-D7BC5/2020|EPI_ISL_492498|2020-04-14:9919485.000000,hCoV-19/England/LOND-D384A/2020|EPI_ISL_440995|2020-04-02:9919485.000000)27196:9919485.000000,((hCoV-19/England/LIVE-A0530/2020|EPI_ISL_472119|2020-05-26:9919485.000000,(hCoV-19/England/LIVE-A4499/2020|EPI_ISL_500029|2020-06-30:9919485.000000,hCoV-19/England/LIVE-A1D19/2020|EPI_ISL_490364|2020-06-15:9919485.000000,hCoV-19/England/LIVE-A1B5B/2020|EPI_ISL_490354|2020-06-16:9919485.000000)27207:9919485.000000)27206:9919485.000000,(hCoV-19/Wales/PHWC-1655EB/2020|EPI_ISL_484686|2020-06-26:9919485.000000,hCoV-19/England/LIVE-A049D/2020|EPI_ISL_472113|2020-05-24:9919485.000000,hCoV-19/England/LIVE-A03DC/2020|EPI_ISL_472109|2020-05-25:9919485.000000)27210:9919485.000000,hCoV-19/England/LIVE-A0767/2020|EPI_ISL_472133|2020-06-02:9919485.000000)27205:9919485.000000,((hCoV-19/Turkey/GLAB-CoV170/2020|EPI_ISL_480263|2020-05-03:9919485.000000,(hCoV-19/England/OXON-AD6B8/2020|EPI_ISL_448588|2020:9919485.000000,hCoV-19/England/OXON-AE848/2020|EPI_ISL_448726|2020:9919485.000000,hCoV-19/Sweden/20-07298/2020|EPI_ISL_434667|2020-04-14:9919485.000000)27773:0.000000)27772:9919485.000000,(hCoV-19/Turkey/GLAB-CoV199/2020|EPI_ISL_480282|2020-05-09:9919485.000000,hCoV-19/Turkey/GLAB-CoV179/2020|EPI_ISL_480269|2020-05-04:9919485.000000)27794:9919485.000000,(hCoV-19/Turkey/GLAB-CoV006/2020|EPI_ISL_480230|2020-04-13:9919485.000000,hCoV-19/Turkey/GLAB-CoV149/2020|EPI_ISL_480250|2020-05-02:9919485.000000)27792:9919485.000000,(hCoV-19/Turkey/GLAB-CoV126/2020|EPI_ISL_480248|2020-04-26:9919485.000000,hCoV-19/Turkey/GLAB-CoV183/2020|EPI_ISL_480272|2020-05-07:9919485.000000,hCoV-19/Turkey/GLAB-CoV169/2020|EPI_ISL_480262|2020-05-01:9919485.000000)27779:9919485.000000,(hCoV-19/Turkey/GLAB-CoV204/2020|EPI_ISL_480283|2020-05-08:9919485.000000,hCoV-19/Turkey/GLAB-CoV185/2020|EPI_ISL_480273|2020-05-05:9919485.000000,hCoV-19/Turkey/GLAB-CoV013/2020|EPI_ISL_428368|2020-04-16:9919485.000000,hCoV-19/Turkey/GLAB-CoV176/2020|EPI_ISL_480267|2020-05-04:9919485.000000,(hCoV-19/Turkey/KU-013/2020|EPI_ISL_495423|2020-05-08:9919485.000000,hCoV-19/Turkey/KU-031/2020|EPI_ISL_495441|2020-04-28:9919485.000000)27786:9919485.000000,hCoV-19/Turkey/GLAB-CoV163/2020|EPI_ISL_480258|2020-05-03:9919485.000000,hCoV-19/Turkey/GLAB-CoV197/2020|EPI_ISL_480281|2020-05-05:9919485.000000)27781:9919485.000000,hCoV-19/Turkey/GLAB-CoV014/2020|EPI_ISL_480232|2020-04-17:9919485.000000,hCoV-19/Turkey/GLAB-CoV055/2020|EPI_ISL_480236|2020-04-22:9919485.000000,hCoV-19/Turkey/GLAB-CoV188/2020|EPI_ISL_480275|2020-05-07:0.000000,hCoV-19/Turkey/KU-022/2020|EPI_ISL_495432|2020-04-27:9919485.000000,hCoV-19/Turkey/GLAB-CoV155/2020|EPI_ISL_480253|2020-05-01:9919485.000000,hCoV-19/Turkey/GLAB-CoV195/2020|EPI_ISL_480279|2020-05-07:9919485.000000)27771:9919485.000000,hCoV-19/Belgium/DCS-030796/2020|EPI_ISL_420352|2020-03-07:9919485.000000,(hCoV-19/Scotland/CVR1825/2020|EPI_ISL_448132|2020-04-07:9919485.000000,hCoV-19/Brazil/PE-IAM84/2020|EPI_ISL_500484|2020-04-08:9919485.000000)27797:9919485.000000,(hCoV-19/Greece/223_34904/2020|EPI_ISL_437889|2020-03-17:9919485.000000,hCoV-19/Portugal/PT0481/2020|EPI_ISL_454205|2020-03-28:0.000000,hCoV-19/Portugal/PT0525/2020|EPI_ISL_454249|2020-03-23:0.000000)27808:9919485.000000,((hCoV-19/England/LIVE-A29AB/2020|EPI_ISL_499811|2020-06-10:9919485.000000,hCoV-19/England/LIVE-A41ED/2020|EPI_ISL_490409|2020-06-17:9919485.000000,hCoV-19/England/LIVE-A41DE/2020|EPI_ISL_490408|2020-06-17:9919485.000000)27819:9919485.000000,hCoV-19/Sweden/20-51311/2020|EPI_ISL_450833|2020-05-07:9919485.000000,(hCoV-19/England/BRIS-124CB6/2020|EPI_ISL_443925|2020-03-26:9919485.000000,hCoV-19/England/CAMB-788CF/2020|EPI_ISL_433787|2020-04-06:9919485.000000)27822:9919485.000000)27818:9919485.000000,hCoV-19/Netherlands/Zeeland_34/2020|EPI_ISL_461273|2020-04-26:9919485.000000,hCoV-19/Netherlands/NA_440/2020|EPI_ISL_455242|2020-04-10:9919485.000000,hCoV-19/Netherlands/Tilburg_1364286/2020|EPI_ISL_413587|2020-03-03:9919485.000000,hCoV-19/Netherlands/Nootdorp_1364222/2020|EPI_ISL_413579|2020-03-03:9919485.000000,(hCoV-19/England/CAMB-75AF9/2020|EPI_ISL_438319|2020-03-29:9919485.000000,hCoV-19/Romania/Bucuresti-12547/2020|EPI_ISL_468150|2020:9919485.000000,hCoV-19/Romania/Bucuresti-14251/2020|EPI_ISL_468152|2020:9919485.000000,hCoV-19/Romania/Bucuresti-13907/2020|EPI_ISL_468151|2020:9919485.000000,hCoV-19/Romania/Bucuresti-14545/2020|EPI_ISL_468153|2020:9919485.000000,hCoV-19/Romania/Bucuresti-15503/2020|EPI_ISL_468155|2020:9919485.000000)30474:9919485.000000,(hCoV-19/USA/CA-CZB-1433/2020|EPI_ISL_468403|2020-03-24:9919485.000000,hCoV-19/England/20139046704/2020|EPI_ISL_420690|2020-03-28:9919485.000000,hCoV-19/Romania/Bucuresti-14658/2020|EPI_ISL_468154|2020:9919485.000000)30479:9919485.000000,hCoV-19/Switzerland/101187/2020|EPI_ISL_451849|2020-03-31:9919485.000000,hCoV-19/Portugal/PT0019/2020|EPI_ISL_418004|2020-03-12:9919485.000000,hCoV-19/USA/UT-01578/2020|EPI_ISL_449824|2020-04-07:6073807.000000,hCoV-19/USA/IA_6399/2020|EPI_ISL_424898|2020-03-08:6073807.000000,hCoV-19/Italy/Hsacco-3/2020|EPI_ISL_486659|2020-02-22:6073807.000000,hCoV-19/Australia/VIC652/2020|EPI_ISL_426948|2020-03-28:6073807.000000,hCoV-19/USA/UT-089/2020|EPI_ISL_420803|2020-03-12:6073807.000000,hCoV-19/England/CAMB-78012/2020|EPI_ISL_441123|2020-04-01:6073807.000000,hCoV-19/England/BRIS-125FDA/2020|EPI_ISL_459021|2020-04-09:6073807.000000,hCoV-19/England/CAMB-7BFC7/2020|EPI_ISL_470441|2020-04-04:6073807.000000,hCoV-19/England/BRIS-129A20/2020|EPI_ISL_458430|2020-04-01:6073807.000000,hCoV-19/England/BRIS-1255BA/2020|EPI_ISL_443896|2020-03-27:6073807.000000,hCoV-19/England/CAMB-1AB66E/2020|EPI_ISL_470099|2020-04-22:6073807.000000,hCoV-19/Australia/NSW356/2020|EPI_ISL_451617|2020-04-14:0.000000,hCoV-19/Australia/NSW106/2020|EPI_ISL_427748|2020-03-25:6073807.000000,hCoV-19/Australia/NSW292/2020|EPI_ISL_451556|2020-03-30:0.000000,hCoV-19/Australia/NSW513/2020|EPI_ISL_455053|2020-03-28:6073807.000000,hCoV-19/Australia/NSW108/2020|EPI_ISL_427804|2020-03-19:6073807.000000,hCoV-19/Australia/NSW104/2020|EPI_ISL_427677|2020-03-16:6073807.000000,hCoV-19/Australia/NSW519/2020|EPI_ISL_455059|2020-04-17:6073807.000000,hCoV-19/Australia/NSW353/2020|EPI_ISL_451614|2020-04-17:0.000000,hCoV-19/Australia/NSW509/2020|EPI_ISL_455049|2020-04-17:6073807.000000,hCoV-19/Australia/NSW591/2020|EPI_ISL_478703|2020-03-19:6073807.000000,hCoV-19/Australia/NSW357/2020|EPI_ISL_451618|2020-04-14:0.000000,hCoV-19/Australia/NSW234/2020|EPI_ISL_451500|2020-03-27:0.000000,hCoV-19/England/CAMB-73D5C/2020|EPI_ISL_433691|2020-04-01:9919485.000000,(hCoV-19/England/20140073104/2020|EPI_ISL_465890|2020-03-29:9919485.000000,hCoV-19/England/CAMB-7781B/2020|EPI_ISL_439528|2020-04-01:9919485.000000,(hCoV-19/England/CAMB-1B0CA0/2020|EPI_ISL_452959|2020-05-12:9919485.000000,hCoV-19/England/CAMB-1B0C73/2020|EPI_ISL_452956|2020-05-12:9919485.000000,hCoV-19/England/CAMB-1B0C64/2020|EPI_ISL_452955|2020:9919485.000000,hCoV-19/England/CAMB-1B0C91/2020|EPI_ISL_452958|2020-05-12:9919485.000000,hCoV-19/England/CAMB-1B0CBF/2020|EPI_ISL_452960|2020-05-12:9919485.000000)21731:9919485.000000,hCoV-19/England/CAMB-77259/2020|EPI_ISL_438541|2020-03-30:9919485.000000,(hCoV-19/England/CAMB-805BE/2020|EPI_ISL_470522|2020-04-09:9919485.000000,hCoV-19/England/CAMB-7ED8E/2020|EPI_ISL_442874|2020-04-07:9919485.000000)21737:9919485.000000,hCoV-19/England/CAMB-72D8A/2020|EPI_ISL_440034|2020-03-23:9919485.000000,hCoV-19/England/CAMB-7E805/2020|EPI_ISL_443114|2020-04-08:9919485.000000,hCoV-19/England/CAMB-805AF/2020|EPI_ISL_470416|2020-04-09:9919485.000000)21728:9919485.000000,(hCoV-19/England/EXET-135098/2020|EPI_ISL_457028|2020-04-07:9919485.000000,hCoV-19/USA/VA-DCLS-0042/2020|EPI_ISL_420023|2020-03-25:0.000000)21740:0.000000,hCoV-19/England/20154002704/2020|EPI_ISL_466248|2020-04-07:9919485.000000,hCoV-19/England/20136103104/2020|EPI_ISL_465823|2020-03-26:9919485.000000,hCoV-19/England/20169003404/2020|EPI_ISL_465174|2020-04-17:9919485.000000,(((hCoV-19/Wales/PHWC-164458/2020|EPI_ISL_474179|2020-04-29:9919485.000000,(hCoV-19/Wales/PHWC-1637AB/2020|EPI_ISL_473994|2020-05-09:9919485.000000,hCoV-19/Wales/PHWC-16386C/2020|EPI_ISL_474006|2020-05-08:9919485.000000,hCoV-19/Wales/PHWC-363AE/2020|EPI_ISL_474660|2020-04-29:9919485.000000,hCoV-19/Wales/PHWC-15FCEF/2020|EPI_ISL_472846|2020-05-21:9919485.000000)22109:9919485.000000,hCoV-19/Wales/PHWC-15CEDD/2020|EPI_ISL_472636|2020-05-07:9919485.000000,hCoV-19/Wales/PHWC-168B7D/2020|EPI_ISL_494337|2020-05-21:9919485.000000,hCoV-19/Wales/PHWC-168348/2020|EPI_ISL_494229|2020-04-18:9919485.000000,hCoV-19/Wales/PHWC-1636F9/2020|EPI_ISL_473984|2020-04-29:9919485.000000)22107:9919485.000000,(hCoV-19/Scotland/CVR563/2020|EPI_ISL_439084|2020-03-23:9919485.000000,hCoV-19/Scotland/GCVR-16FF01/2020|EPI_ISL_489693|2020-03-22:9919485.000000,hCoV-19/Scotland/GCVR-16FE22/2020|EPI_ISL_489654|2020-03-22:9919485.000000,hCoV-19/Scotland/GCVR-16FF89/2020|EPI_ISL_459630|2020-03-24:9919485.000000,hCoV-19/Scotland/GCVR-170495/2020|EPI_ISL_459636|2020-03-23:9919485.000000,hCoV-19/Scotland/GCVR-16FEB9/2020|EPI_ISL_489584|2020-03-22:9919485.000000)22115:9919485.000000)22106:9919485.000000,hCoV-19/USA/CA-ALSR-1096-SAN/2020|EPI_ISL_483523|2020-06-18:9919485.000000,hCoV-19/Portugal/PT0355/2020|EPI_ISL_454071|2020-03-18:9919485.000000,hCoV-19/England/NORT-283522/2020|EPI_ISL_488535|2020-03-29:9919485.000000,(hCoV-19/England/BRIS-127B5C/2020|EPI_ISL_469557|2020-04-16:9919485.000000,hCoV-19/England/BRIS-130604/2020|EPI_ISL_492611|2020-04-12:9919485.000000,hCoV-19/England/BRIS-1274CA/2020|EPI_ISL_469743|2020-04-22:9919485.000000)22122:9919485.000000)22104:9919485.000000,(hCoV-19/England/20156033304/2020|EPI_ISL_466298|2020-04-08:9919485.000000,(hCoV-19/England/20189019804/2020|EPI_ISL_465525|2020-05-01:9919485.000000,(hCoV-19/England/20188019604/2020|EPI_ISL_465714|2020-04-30:9919485.000000,hCoV-19/England/20188020204/2020|EPI_ISL_465498|2020-04-30:9919485.000000)22134:9919485.000000,hCoV-19/England/20188018004/2020|EPI_ISL_465494|2020-04-30:9919485.000000,hCoV-19/England/20189050701/2020|EPI_ISL_465533|2020-05-01:9919485.000000,hCoV-19/England/20186123804/2020|EPI_ISL_465488|2020-05-29:9919485.000000,hCoV-19/England/20192083901/2020|EPI_ISL_465601|2020-05-05:9919485.000000,hCoV-19/England/20189051801/2020|EPI_ISL_465534|2020-05-01:9919485.000000,hCoV-19/England/20188020404/2020|EPI_ISL_465499|2020-04-03:9919485.000000,hCoV-19/England/20188017704/2020|EPI_ISL_465493|2020-04-30:9919485.000000,hCoV-19/England/20188018104/2020|EPI_ISL_465495|2020-04-30:9919485.000000)22125:9919485.000000)22124:9919485.000000,((hCoV-19/England/BRIS-12A807/2020|EPI_ISL_458497|2020-04-29:9919485.000000,hCoV-19/Portugal/PT0185/2020|EPI_ISL_453901|2020-03-28:9919485.000000)22152:9919485.000000,(hCoV-19/England/EXET-13761C/2020|EPI_ISL_471981|2020-05-06:9919485.000000,hCoV-19/England/BRIS-12A825/2020|EPI_ISL_458460|2020-04-29:9919485.000000,hCoV-19/England/BRIS-12A7EC/2020|EPI_ISL_458476|2020-04-29:9919485.000000,hCoV-19/England/BRIS-12A7FB/2020|EPI_ISL_458461|2020-04-29:9919485.000000)22141:9919485.000000,hCoV-19/England/EXET-13555D/2020|EPI_ISL_457070|2020-04-19:9919485.000000,hCoV-19/England/BRIS-12848D/2020|EPI_ISL_469799|2020-04-16:9919485.000000,hCoV-19/England/BRIS-12846F/2020|EPI_ISL_469604|2020-04-16:9919485.000000,hCoV-19/England/BRIS-12847E/2020|EPI_ISL_469600|2020-04-16:9919485.000000,hCoV-19/England/BRIS-128450/2020|EPI_ISL_469715|2020-04-16:9919485.000000,hCoV-19/England/TBSD-248867D/2020|EPI_ISL_482120|2020-04-23:9919485.000000,hCoV-19/England/BRIS-12A834/2020|EPI_ISL_458474|2020-04-29:9919485.000000,hCoV-19/England/TBSD-2488A26/2020|EPI_ISL_482128|2020-04-18:9919485.000000,hCoV-19/England/BRIS-12332B/2020|EPI_ISL_442804|2020-04-05:9919485.000000)22139:9919485.000000,hCoV-19/England/201360136/2020|EPI_ISL_423223|2020-03-25:9919485.000000,hCoV-19/Spain/Donostia-San_Sebastian2158/2020|EPI_ISL_468893|2020-04-12:9919485.000000,(((hCoV-19/Switzerland/180041_511_B05/2020|EPI_ISL_489979|2020-07-02:9919485.000000,hCoV-19/Switzerland/180042_511_E04/2020|EPI_ISL_489980|2020-07-02:9919485.000000)22310:9919485.000000,(hCoV-19/Australia/SAP389/2020|EPI_ISL_492154|2020-03-22:0.000000,hCoV-19/England/EXET-135D91/2020|EPI_ISL_457164|2020-04-09:9919485.000000,hCoV-19/Netherlands/NA_375/2020|EPI_ISL_455178|2020-04-08:0.000000,hCoV-19/Sweden/20-08112/2020|EPI_ISL_454483|2020-03-09:9919485.000000,hCoV-19/Sweden/20-08111/2020|EPI_ISL_454482|2020-03-09:0.000000)22311:9919485.000000)22309:9919485.000000,((hCoV-19/USA/NY-WCMP11B07P/2020|EPI_ISL_427587|2020-03-16:9919485.000000,hCoV-19/England/OXON-AE9DC/2020|EPI_ISL_448744|2020:9919485.000000,hCoV-19/USA/NY-WCMP11D01N/2020|EPI_ISL_427591|2020-03-16:9919485.000000)23164:9919485.000000,hCoV-19/Spain/Cataluna201396/2020|EPI_ISL_418250|2020:0.000000)23163:9919485.000000,hCoV-19/USA/FL_6318/2020|EPI_ISL_420785|2020-03-02:9919485.000000,(hCoV-19/England/OXON-AFF9D/2020|EPI_ISL_478841|2020-04-18:9919485.000000,hCoV-19/Australia/VIC153/2020|EPI_ISL_419850|2020-03-17:9919485.000000)23162:9919485.000000,((hCoV-19/England/CAMB-7C658/2020|EPI_ISL_442246|2020-04-06:9919485.000000,hCoV-19/England/20189177001/2020|EPI_ISL_465576|2020-05-01:9919485.000000,hCoV-19/England/CAMB-1AC524/2020|EPI_ISL_489503|2020-04-22:9919485.000000,hCoV-19/England/CAMB-79284/2020|EPI_ISL_441174|2020-04-03:9919485.000000,hCoV-19/England/CAMB-1ADFE9/2020|EPI_ISL_459463|2020-04-26:9919485.000000)23026:9919485.000000,hCoV-19/England/LOND-D4C7A/2020|EPI_ISL_449670|2020-04-15:9919485.000000,hCoV-19/England/CAMB-7EE9A/2020|EPI_ISL_443004|2020-04-07:9919485.000000)23024:9919485.000000,((hCoV-19/India/NIV-15351/2020|EPI_ISL_479501|2020-04-26:9919485.000000,hCoV-19/India/BJMC_2035/2020|EPI_ISL_496534|2020-04-21:0.000000)23161:9919485.000000,hCoV-19/India/NIV-7830/2020|EPI_ISL_452210|2020-04-06:9919485.000000,(hCoV-19/India/NIV-15879/2020|EPI_ISL_479503|2020-04-27:9919485.000000,hCoV-19/India/NIV-12024/2020|EPI_ISL_452200|2020-04-20:9919485.000000,hCoV-19/India/NIV-11855/2020|EPI_ISL_452198|2020-04-20:9919485.000000,hCoV-19/India/NIV-11687/2020|EPI_ISL_452197|2020-04-19:9919485.000000)23033:0.000000,hCoV-19/India/NIV-45071/2020|EPI_ISL_479547|2020-05-26:9919485.000000,(((hCoV-19/India/NIV-65835/2020|EPI_ISL_479567|2020-06-16:9919485.000000,hCoV-19/India/NIV-65829/2020|EPI_ISL_479566|2020-06-16:9919485.000000,hCoV-19/India/NIV-65877/2020|EPI_ISL_479570|2020-06-16:9919485.000000)23040:9919485.000000,(hCoV-19/India/NIV-36461/2020|EPI_ISL_479537|2020-05-20:9919485.000000,hCoV-19/India/NIV-15768/2020|EPI_ISL_479502|2020-04-27:9919485.000000)23042:9919485.000000)23039:9919485.000000,hCoV-19/India/NIV-36444/2020|EPI_ISL_479536|2020-05-19:9919485.000000,hCoV-19/India/NIV-15115/2020|EPI_ISL_479500|2020-04-25:9919485.000000,hCoV-19/India/NIV-64463/2020|EPI_ISL_479554|2020-06-15:9919485.000000)23038:9919485.000000,(hCoV-19/India/CCMB_L1073/2020|EPI_ISL_458054|2020-05-13:9919485.000000,hCoV-19/India/CCMB_M106/2020|EPI_ISL_495181|2020-06-06:9919485.000000)23047:9919485.000000,(hCoV-19/India/ILSCV25524/2020|EPI_ISL_481113|2020-05-19:9919485.000000,hCoV-19/India/NCCS_NR2122/2020|EPI_ISL_496571|2020-05-21:9919485.000000,hCoV-19/India/ILSCV21721/2020|EPI_ISL_463085|2020-05-16:9919485.000000)23048:9919485.000000,(hCoV-19/India/NCCS_NR2107/2020|EPI_ISL_496569|2020-05-21:9919485.000000,hCoV-19/India/NCCS_NR2108/2020|EPI_ISL_496535|2020-05-21:9919485.000000)23148:9919485.000000,(hCoV-19/India/NIV-45936/2020|EPI_ISL_479548|2020-05-28:9919485.000000,(hCoV-19/India/NIV-23098/2020|EPI_ISL_479521|2020-05-07:9919485.000000,(hCoV-19/India/NIV-20134/2020|EPI_ISL_479513|2020-05-04:9919485.000000,hCoV-19/India/BJMC_965/2020|EPI_ISL_496554|2020-04-12:9919485.000000)23151:9919485.000000)23150:9919485.000000)23149:9919485.000000,hCoV-19/India/BJMC_1089/2020|EPI_ISL_496530|2020-04-13:9919485.000000,hCoV-19/India/BJMC_2442/2020|EPI_ISL_496551|2020-04-20:9919485.000000,hCoV-19/India/BJMC_2030/2020|EPI_ISL_496549|2020-04-21:9919485.000000,hCoV-19/India/NIV-64850/2020|EPI_ISL_479556|2020-06-16:9919485.000000,(hCoV-19/India/NCCS_NR2328/2020|EPI_ISL_496578|2020-05-22:9919485.000000,hCoV-19/India/NCCS_NR2329/2020|EPI_ISL_496579|2020-05-22:9919485.000000)23145:9919485.000000,hCoV-19/India/ILSCV35574/2020|EPI_ISL_481202|2020-06-11:9919485.000000,hCoV-19/India/ILSCV30167/2020|EPI_ISL_481142|2020-05-23:9919485.000000,(hCoV-19/India/AFMC_5286/2020|EPI_ISL_496518|2020-05-21:9919485.000000,hCoV-19/India/AFMC_5309/2020|EPI_ISL_496538|2020-05-21:9919485.000000,hCoV-19/India/AFMC_5304/2020|EPI_ISL_496519|2020-05-21:9919485.000000,hCoV-19/India/AFMC_5306/2020|EPI_ISL_496602|2020-05-21:9919485.000000,hCoV-19/India/AFMC_5318/2020|EPI_ISL_496539|2020-05-21:9919485.000000)23140:9919485.000000,(hCoV-19/India/NIV-46348/2020|EPI_ISL_479551|2020-05-28:9919485.000000,hCoV-19/India/NCCS_NR2109/2020|EPI_ISL_496570|2020-05-21:0.000000)23160:9919485.000000,hCoV-19/India/BJMC_1658/2020|EPI_ISL_496546|2020-04-18:0.000000,hCoV-19/India/InStem_NCBS_0042/2020|EPI_ISL_477243|2020-06-16:9919485.000000,hCoV-19/India/BJMC_1727/2020|EPI_ISL_496548|2020-04-19:9919485.000000,hCoV-19/India/CCMB_L1762/2020|EPI_ISL_471632|2020-06-01:9919485.000000,hCoV-19/India/NCCS_NR2513/2020|EPI_ISL_496582|2020-05-24:9919485.000000,hCoV-19/India/NCCS_NR2517/2020|EPI_ISL_496583|2020-05-24:9919485.000000,hCoV-19/India/NCCS_NR1205/2020|EPI_ISL_496524|2020-05-15:9919485.000000,(hCoV-19/India/NIV-9154/2020|EPI_ISL_454557|2020-04-13:9919485.000000,(hCoV-19/India/NIV-35868/2020|EPI_ISL_479534|2020-05-19:9919485.000000,hCoV-19/India/NIV-16936/2020|EPI_ISL_479506|2020-04-28:9919485.000000,hCoV-19/India/NIV-38793/2020|EPI_ISL_479542|2020-05-22:9919485.000000,hCoV-19/India/NIV-QA-708/2020|EPI_ISL_454564|2020-04-04:9919485.000000)23069:9919485.000000,(hCoV-19/India/NIV-13307/2020|EPI_ISL_479498|2020-04-23:9919485.000000,hCoV-19/India/NIV-QC-796/2020|EPI_ISL_454567|2020-04-22:9919485.000000)23061:9919485.000000,hCoV-19/India/NIV-12019/2020|EPI_ISL_452199|2020-04-20:9919485.000000,hCoV-19/India/NIV-47109/2020|EPI_ISL_479552|2020-05-28:9919485.000000,hCoV-19/India/NIV-27109/2020|EPI_ISL_479526|2020-05-11:9919485.000000,hCoV-19/India/NIV-28416/2020|EPI_ISL_479528|2020-05-12:9919485.000000,hCoV-19/India/NIV-29909/2020|EPI_ISL_479532|2020-05-14:9919485.000000,hCoV-19/India/NIV-36405/2020|EPI_ISL_479535|2020-05-18:9919485.000000,hCoV-19/India/NIV-47470/2020|EPI_ISL_479553|2020-05-31:9919485.000000,hCoV-19/India/NIV-18650/2020|EPI_ISL_479510|2020-04-30:9919485.000000)23058:9919485.000000,hCoV-19/India/GBRC220/2020|EPI_ISL_475058|2020-06-05:9919485.000000,hCoV-19/India/NCCS_NR1922/2020|EPI_ISL_496525|2020-05-20:9919485.000000,hCoV-19/India/ILSCV30115/2020|EPI_ISL_481138|2020-05-23:9919485.000000,hCoV-19/India/GBRC270/2020|EPI_ISL_483867|2020-06-13:9919485.000000,hCoV-19/India/ILSCV29997/2020|EPI_ISL_481137|2020-05-23:9919485.000000,hCoV-19/India/NCCS_NR1323/2020|EPI_ISL_496559|2020-05-16:9919485.000000,hCoV-19/India/AFMC_5670/2020|EPI_ISL_496540|2020-05-25:9919485.000000,hCoV-19/India/NCCS_NR1326/2020|EPI_ISL_496560|2020-05-16:9919485.000000,hCoV-19/India/GBRC286/2020|EPI_ISL_495024|2020-07-03:9919485.000000,hCoV-19/India/NIV-29053/2020|EPI_ISL_479531|2020-05-13:9919485.000000,(hCoV-19/India/NIV-10419/2020|EPI_ISL_452193|2020-04-16:9919485.000000,(hCoV-19/India/NIV-37681/2020|EPI_ISL_479540|2020-05-21:9919485.000000,hCoV-19/India/NIV-65847/2020|EPI_ISL_479568|2020-06-16:9919485.000000)23085:9919485.000000)23084:9919485.000000,hCoV-19/India/NIV-9768/2020|EPI_ISL_452212|2020-04-15:9919485.000000,hCoV-19/India/NIV-9157/2020|EPI_ISL_452211|2020-04-13:9919485.000000,((hCoV-19/India/GBRC97a/2020|EPI_ISL_450785|2020-05-10:9919485.000000,hCoV-19/India/GBRC97b/2020|EPI_ISL_450786|2020-05-10:9919485.000000)23124:9919485.000000,hCoV-19/India/BJMC_6185/2020|EPI_ISL_496552|2020-05-26:9919485.000000,hCoV-19/India/NIV-QA-707/2020|EPI_ISL_454563|2020-04-10:9919485.000000)23123:9919485.000000,(hCoV-19/India/NCCS_NR2347/2020|EPI_ISL_496580|2020-05-22:0.000000,hCoV-19/India/InStem_NCBS_0090/2020|EPI_ISL_486839|2020:9919485.000000)23126:9919485.000000,(hCoV-19/India/ILSCV25518/2020|EPI_ISL_481112|2020-05-19:9919485.000000,hCoV-19/India/ILSCV27406/2020|EPI_ISL_481119|2020-05-21:9919485.000000,(hCoV-19/India/ILSCV32817/2020|EPI_ISL_481166|2020-06-04:9919485.000000,(hCoV-19/India/ILSCV32816/2020|EPI_ISL_481165|2020-06-04:9919485.000000,hCoV-19/India/ILSCV32815/2020|EPI_ISL_481164|2020-06-04:9919485.000000,hCoV-19/India/ILSCV32814/2020|EPI_ISL_481163|2020-06-04:9919485.000000)23133:9919485.000000)23132:9919485.000000)23130:9919485.000000,hCoV-19/India/BJMC_1769/2020|EPI_ISL_496522|2020-04-20:9919485.000000,hCoV-19/India/BJMC_2192/2020|EPI_ISL_496550|2020-04-22:9919485.000000,hCoV-19/India/AFMC_5807/2020|EPI_ISL_496545|2020-05-25:9919485.000000,hCoV-19/Bahrain/02/2020|EPI_ISL_486887|2020-06-23:9919485.000000,(hCoV-19/India/NIV-19746/2020|EPI_ISL_479512|2020-05-03:9919485.000000,hCoV-19/India/NIV-17570/2020|EPI_ISL_479509|2020-04-30:9919485.000000)23080:9919485.000000,hCoV-19/India/NIV-25950/2020|EPI_ISL_479524|2020-05-10:9919485.000000,hCoV-19/India/NIV-16503/2020|EPI_ISL_479505|2020-04-28:9919485.000000,hCoV-19/India/NIV-10380/2020|EPI_ISL_452192|2020-04-16:9919485.000000,hCoV-19/India/NIV-7439/2020|EPI_ISL_452207|2020-04-05:9919485.000000,(hCoV-19/India/NIV-12058/2020|EPI_ISL_454524|2020-04-20:9919485.000000,hCoV-19/India/NIV-12067/2020|EPI_ISL_452201|2020-04-20:9919485.000000,hCoV-19/India/NIV-11670/2020|EPI_ISL_479494|2020-04-19:9919485.000000)23090:9919485.000000,(hCoV-19/India/NIV-64478/2020|EPI_ISL_479555|2020-06-15:9919485.000000,hCoV-19/India/NIV-QC-802/2020|EPI_ISL_452216|2020-04-27:9919485.000000)23092:9919485.000000,hCoV-19/India/NIV-24174/2020|EPI_ISL_479523|2020-05-08:9919485.000000,hCoV-19/India/NIV-15941/2020|EPI_ISL_479504|2020-04-27:9919485.000000,(hCoV-19/India/NIV-65880/2020|EPI_ISL_479571|2020-06-16:9919485.000000,hCoV-19/India/NIV-65433/2020|EPI_ISL_479564|2020-06-16:9919485.000000)23077:9919485.000000,hCoV-19/India/NIV-20608/2020|EPI_ISL_479514|2020-05-04:9919485.000000,hCoV-19/India/NIV-22552/2020|EPI_ISL_479519|2020-05-07:9919485.000000,hCoV-19/India/NIV-14614/2020|EPI_ISL_479499|2020-04-25:9919485.000000,hCoV-19/India/NIV-37985/2020|EPI_ISL_479541|2020-05-21:9919485.000000,(hCoV-19/India/NIV-17002/2020|EPI_ISL_479507|2020-04-29:9919485.000000,hCoV-19/India/NIV-23721/2020|EPI_ISL_479522|2020-05-08:9919485.000000)23100:9919485.000000,hCoV-19/India/NIV-31191/2020|EPI_ISL_479533|2020-05-15:9919485.000000,hCoV-19/India/NIV-28815/2020|EPI_ISL_479529|2020-05-13:0.000000,hCoV-19/India/NIV-40837/2020|EPI_ISL_479543|2020-05-23:9919485.000000,hCoV-19/India/NIV-37486/2020|EPI_ISL_479538|2020-05-20:9919485.000000,hCoV-19/India/NIV-65813/2020|EPI_ISL_479565|2020-06-16:9919485.000000,hCoV-19/India/NIV-10176/2020|EPI_ISL_479493|2020-04-15:9919485.000000,(hCoV-19/India/NIV-12628/2020|EPI_ISL_479497|2020-04-21:9919485.000000,hCoV-19/India/NIV-64908/2020|EPI_ISL_479560|2020-06-16:9919485.000000)23108:9919485.000000,(hCoV-19/India/NIV-18728/2020|EPI_ISL_479511|2020-05-01:9919485.000000,hCoV-19/India/NIV-65282/2020|EPI_ISL_479562|2020-06-16:9919485.000000)23109:9919485.000000,hCoV-19/India/NIV-21455/2020|EPI_ISL_479517|2020-05-05:9919485.000000,(hCoV-19/India/NIV-64904/2020|EPI_ISL_479558|2020-06-16:9919485.000000,hCoV-19/India/NIV-64905/2020|EPI_ISL_479559|2020-06-16:9919485.000000)23112:9919485.000000,(hCoV-19/India/NIV-65417/2020|EPI_ISL_479563|2020-06-16:9919485.000000,(hCoV-19/India/NIV-28900/2020|EPI_ISL_479530|2020-05-13:9919485.000000,hCoV-19/India/NIV-46317/2020|EPI_ISL_479550|2020-06-01:9919485.000000)23106:0.000000)23105:9919485.000000,hCoV-19/India/NIV-17547/2020|EPI_ISL_479508|2020-04-29:9919485.000000)23030:9919485.000000,(hCoV-19/Sweden/20-50132/2020|EPI_ISL_429143|2020-03-06:0.000000,(hCoV-19/England/OXON-AC622/2020|EPI_ISL_448469|2020-04-07:0.000000,hCoV-19/England/OXON-AC9A1/2020|EPI_ISL_448499|2020-04-07:0.000000,hCoV-19/England/OXON-B2586/2020|EPI_ISL_479156|2020-04-02:9919485.000000,hCoV-19/England/OXON-AC67D/2020|EPI_ISL_448472|2020-04-06:0.000000,(hCoV-19/England/OXON-B0B86/2020|EPI_ISL_478939|2020-04-22:0.000000,hCoV-19/England/OXON-B101D/2020|EPI_ISL_478987|2020-04-14:0.000000,hCoV-19/England/OXON-AC938/2020|EPI_ISL_448496|2020-04-06:0.000000)22326:9919485.000000)22322:9919485.000000)22321:0.000000,hCoV-19/Vietnam/VNHN_0762/2020|EPI_ISL_435313|2020-03-13:9919485.000000,(hCoV-19/Australia/VIC597/2020|EPI_ISL_426854|2020-03-25:9919485.000000,hCoV-19/Australia/VIC506/2020|EPI_ISL_426777|2020-03-23:9919485.000000)22334:9919485.000000,hCoV-19/Japan/TKYE610850/2020|EPI_ISL_479682|2020-04:9919485.000000,(hCoV-19/Senegal/9250/2020|EPI_ISL_486866|2020-04-22:9919485.000000,hCoV-19/Senegal/9256/2020|EPI_ISL_486864|2020-04-23:9919485.000000)22330:9919485.000000,hCoV-19/North_Macedonia/ChVir7909/2020|EPI_ISL_492080|2020-06-26:9919485.000000,hCoV-19/Finland/5A44S2/2020|EPI_ISL_481686|2020-04-05:9919485.000000,(hCoV-19/Japan/PG-0488/2020|EPI_ISL_480147|2020-04-06:9919485.000000,(hCoV-19/Argentina/PAIS-A0027/2020|EPI_ISL_430818|2020-04-19:0.000000,hCoV-19/Argentina/PAIS-A0025/2020|EPI_ISL_430816|2020-04-18:9919485.000000)22338:9919485.000000)22337:9919485.000000,(hCoV-19/Japan/Donner21/2020|EPI_ISL_438965|2020-04-14:9919485.000000,hCoV-19/USA/NY-NYUMC100/2020|EPI_ISL_421712|2020-03-18:9919485.000000)22360:9919485.000000,(hCoV-19/Netherlands/Gelderland_26/2020|EPI_ISL_460926|2020-04-26:9919485.000000,(((hCoV-19/Netherlands/Overijssel_34/2020|EPI_ISL_461226|2020-05-23:9919485.000000,hCoV-19/Netherlands/Gelderland_50/2020|EPI_ISL_460950|2020-05-17:9919485.000000,(hCoV-19/Netherlands/Gelderland_162/2020|EPI_ISL_460922|2020-05-23:9919485.000000,hCoV-19/Netherlands/Gelderland_163/2020|EPI_ISL_460923|2020-05-26:0.000000)22355:0.000000,hCoV-19/Netherlands/Gelderland_48/2020|EPI_ISL_460948|2020-03-26:9919485.000000,(hCoV-19/Netherlands/Gelderland_130/2020|EPI_ISL_460891|2020:9919485.000000,hCoV-19/Netherlands/Gelderland_49/2020|EPI_ISL_460949|2020-05-16:9919485.000000)22353:9919485.000000)22350:9919485.000000,(hCoV-19/Netherlands/Utrecht_48/2020|EPI_ISL_461244|2020-05-20:9919485.000000,hCoV-19/Netherlands/Flevoland_16/2020|EPI_ISL_460839|2020-05-20:9919485.000000)22349:9919485.000000,hCoV-19/Netherlands/Gelderland_93/2020|EPI_ISL_460992|2020-05-23:9919485.000000,hCoV-19/Netherlands/Gelderland_88/2020|EPI_ISL_460987|2020-05-20:9919485.000000,hCoV-19/Netherlands/Utrecht_49/2020|EPI_ISL_461245|2020-05-20:9919485.000000,hCoV-19/Netherlands/Flevoland_18/2020|EPI_ISL_460841|2020-05-22:9919485.000000)22344:9919485.000000,hCoV-19/Netherlands/Gelderland_90/2020|EPI_ISL_460989|2020-05-22:9919485.000000)22343:9919485.000000,hCoV-19/Netherlands/Gelderland_24/2020|EPI_ISL_460924|2020-04-22:9919485.000000,hCoV-19/Netherlands/Flevoland_8/2020|EPI_ISL_460842|2020-04-18:0.000000,hCoV-19/Netherlands/NoordHolland_28/2020|EPI_ISL_461218|2020-04-30:9919485.000000,hCoV-19/Netherlands/NA_613/2020|EPI_ISL_460776|2020-04-21:0.000000,hCoV-19/Netherlands/Flevoland_11/2020|EPI_ISL_460834|2020-04-23:0.000000)22341:9919485.000000,hCoV-19/Japan/Donner36/2020|EPI_ISL_469294|2020-05-11:9919485.000000,hCoV-19/USA/FL-CDC-6318/2020|EPI_ISL_452110|2020-03-09:9919485.000000,(hCoV-19/Japan/TKYE610419/2020|EPI_ISL_479677|2020-04:9919485.000000,hCoV-19/Japan/TK-YV12689/2020|EPI_ISL_486894|2020-04:9919485.000000)23019:9919485.000000,(hCoV-19/Japan/PG-0334/2020|EPI_ISL_480008|2020-03-29:9919485.000000,hCoV-19/Iceland/233/2020|EPI_ISL_417561|2020-03-17:9919485.000000)23021:9919485.000000,(hCoV-19/Japan/PG-0259/2020|EPI_ISL_479943|2020-03-23:9919485.000000,hCoV-19/Japan/PG-0352/2020|EPI_ISL_480024|2020-03-26:9919485.000000,hCoV-19/Japan/PG-0258/2020|EPI_ISL_479942|2020-03-24:9919485.000000,(hCoV-19/Japan/PG-0349/2020|EPI_ISL_480021|2020-03-30:9919485.000000,hCoV-19/Japan/PG-0353/2020|EPI_ISL_480025|2020-03-27:9919485.000000)22368:9919485.000000)22365:9919485.000000,((hCoV-19/Wales/PHWC-15DD93/2020|EPI_ISL_472775|2020-05-14:9919485.000000,hCoV-19/England/BRIS-12CC36/2020|EPI_ISL_481909|2020-04-18:9919485.000000)22372:9919485.000000,(hCoV-19/Wales/PHWC-166113/2020|EPI_ISL_490838|2020-06-15:0.000000,hCoV-19/Wales/PHWC-1662F2/2020|EPI_ISL_490862|2020-06-15:9919485.000000,hCoV-19/England/BRIS-1853F33/2020|EPI_ISL_492395|2020-04-27:9919485.000000,hCoV-19/England/BRIS-1853F24/2020|EPI_ISL_492390|2020-04-27:9919485.000000,hCoV-19/England/BRIS-1853F15/2020|EPI_ISL_492239|2020-04-27:9919485.000000,hCoV-19/England/BRIS-1853F42/2020|EPI_ISL_492299|2020-04-27:0.000000)22374:9919485.000000,hCoV-19/England/BRIS-12865A/2020|EPI_ISL_469677|2020-04-16:0.000000,hCoV-19/England/BRIS-123FFA/2020|EPI_ISL_492816|2020-04-08:9919485.000000,hCoV-19/England/BRIS-129783/2020|EPI_ISL_458830|2020-03-31:0.000000,hCoV-19/England/BRIS-128DBF/2020|EPI_ISL_458838|2020-04-15:0.000000,hCoV-19/England/BRIS-123FBE/2020|EPI_ISL_492821|2020-04-08:9919485.000000,hCoV-19/England/BRIS-12A685/2020|EPI_ISL_458469|2020-04-30:0.000000)22371:9919485.000000,hCoV-19/Scotland/EDB695/2020|EPI_ISL_433225|2020-04-01:9919485.000000,hCoV-19/England/CAMB-7A7A2/2020|EPI_ISL_441255|2020-04-03:9919485.000000,hCoV-19/USA/MA-MGH-00615/2020|EPI_ISL_460340|2020-03-28:9919485.000000,hCoV-19/Japan/PG-0355/2020|EPI_ISL_480027|2020-03-31:9919485.000000,(hCoV-19/India/nimh-0130/2020|EPI_ISL_428481|2020-04-06:9919485.000000,hCoV-19/India/nimh-0113/2020|EPI_ISL_428479|2020-04-06:9919485.000000,hCoV-19/India/nimh-0182/2020|EPI_ISL_428482|2020-04-08:9919485.000000)23005:9919485.000000,((hCoV-19/Japan/PG-0515/2020|EPI_ISL_480173|2020-04-03:9919485.000000,hCoV-19/Japan/PG-0514/2020|EPI_ISL_480172|2020-04-02:9919485.000000,hCoV-19/Japan/PG-0347/2020|EPI_ISL_480019|2020-03-27:9919485.000000,hCoV-19/Japan/PG-0512/2020|EPI_ISL_480170|2020-04-02:9919485.000000,hCoV-19/Japan/PG-0519/2020|EPI_ISL_480177|2020-04-01:9919485.000000,hCoV-19/Japan/PG-0343/2020|EPI_ISL_480015|2020-03-30:9919485.000000,hCoV-19/Japan/PG-0346/2020|EPI_ISL_480018|2020-03-27:9919485.000000)23011:9919485.000000,hCoV-19/Japan/PG-0189/2020|EPI_ISL_479894|2020-03-16:9919485.000000,(hCoV-19/Japan/PG-0326/2020|EPI_ISL_480001|2020-03-26:9919485.000000,hCoV-19/Japan/TKYVE11964/2020|EPI_ISL_479683|2020-04:9919485.000000,hCoV-19/Japan/PG-0435/2020|EPI_ISL_480101|2020-04-05:9919485.000000)23009:9919485.000000)23007:9919485.000000,(hCoV-19/England/NOTT-112899/2020|EPI_ISL_493556|2020-04-18:9919485.000000,(hCoV-19/England/NORW-EBD5F/2020|EPI_ISL_457505|2020-05-06:9919485.000000,hCoV-19/England/NOTT-10ED73/2020|EPI_ISL_432921|2020-03-28:9919485.000000,(hCoV-19/England/NORW-EB29C/2020|EPI_ISL_457414|2020-05-03:9919485.000000,hCoV-19/England/NORW-E9304/2020|EPI_ISL_453591|2020-04-27:9919485.000000,hCoV-19/England/NORW-E7157/2020|EPI_ISL_453553|2020-04-21:9919485.000000,hCoV-19/England/NORW-E8077/2020|EPI_ISL_449101|2020-04-14:9919485.000000,(hCoV-19/England/NORW-E8709/2020|EPI_ISL_448226|2020-04-18:9919485.000000,hCoV-19/England/NORW-E7870/2020|EPI_ISL_449078|2020-05-05:9919485.000000)22423:9919485.000000,hCoV-19/England/NORW-EB539/2020|EPI_ISL_457441|2020-05-01:9919485.000000)22419:9919485.000000)22417:9919485.000000)22416:9919485.000000,hCoV-19/Japan/PG-0504/2020|EPI_ISL_480163|2020-04-05:9919485.000000,hCoV-19/Morocco/6902/2020|EPI_ISL_459980|2020-04-19:9919485.000000,(hCoV-19/Japan/PG-0507/2020|EPI_ISL_480166|2020-04-07:9919485.000000,((hCoV-19/Netherlands/Flevoland_9/2020|EPI_ISL_460843|2020-04-23:9919485.000000,hCoV-19/Israel/990430265/2020|EPI_ISL_447258|2020-03-29:9919485.000000,(hCoV-19/Israel/2113174/2020|EPI_ISL_447346|2020-04-15:9919485.000000,hCoV-19/Israel/13075703/2020|EPI_ISL_447450|2020-03-29:9919485.000000)22682:9919485.000000)22680:9919485.000000,hCoV-19/Israel/130710157/2020|EPI_ISL_447465|2020-04-15:9919485.000000)22679:9919485.000000)22678:9919485.000000,(hCoV-19/Japan/Donner32/2020|EPI_ISL_469290|2020-05-03:9919485.000000,hCoV-19/USA/CA-ALSR-0746-IPL/2020|EPI_ISL_483331|2020-05-06:0.000000,hCoV-19/USA/FL-BPHL-0303/2020|EPI_ISL_489712|2020-05-30:9919485.000000,hCoV-19/Japan/PG-0371/2020|EPI_ISL_480041|2020-03-29:9919485.000000,hCoV-19/USA/FL-BPHL-0302/2020|EPI_ISL_489711|2020-05-30:9919485.000000,hCoV-19/Japan/PG-0401/2020|EPI_ISL_480070|2020-04-02:9919485.000000,hCoV-19/Japan/Donner25/2020|EPI_ISL_438969|2020-04-22:9919485.000000,(hCoV-19/Japan/Donner4/2020|EPI_ISL_438949|2020-04-06:9919485.000000,hCoV-19/Japan/Donner3/2020|EPI_ISL_438948|2020-04-06:9919485.000000,hCoV-19/Japan/Donner2/2020|EPI_ISL_438947|2020-04-06:9919485.000000,hCoV-19/Japan/Donner14/2020|EPI_ISL_438958|2020-04-10:9919485.000000,hCoV-19/Japan/Donner35/2020|EPI_ISL_469293|2020-04-03:9919485.000000,hCoV-19/Japan/Donner7/2020|EPI_ISL_438952|2020-04-06:9919485.000000,hCoV-19/Japan/Donner6/2020|EPI_ISL_438951|2020-04-06:9919485.000000,hCoV-19/Japan/Donner8/2020|EPI_ISL_438953|2020-04-06:9919485.000000,hCoV-19/Japan/Donner11/2020|EPI_ISL_438955|2020-04-08:9919485.000000,hCoV-19/Japan/Donner9/2020|EPI_ISL_438954|2020-04-06:9919485.000000,hCoV-19/Japan/Donner15/2020|EPI_ISL_438959|2020-04-10:9919485.000000)22689:9919485.000000,hCoV-19/Japan/PG-0572/2020|EPI_ISL_480215|2020-04-09:9919485.000000,hCoV-19/Japan/PG-0556/2020|EPI_ISL_480207|2020-04-07:9919485.000000,hCoV-19/Japan/PG-0436/2020|EPI_ISL_480102|2020-04-06:9919485.000000,hCoV-19/Japan/PG-0399/2020|EPI_ISL_480068|2020-04-01:9919485.000000)22683:9919485.000000,((hCoV-19/Japan/TK-YE615220/2020|EPI_ISL_486905|2020-05:9919485.000000,hCoV-19/Japan/TK-YE615221/2020|EPI_ISL_486906|2020-05:9919485.000000)22990:9919485.000000,hCoV-19/Japan/PG-0400/2020|EPI_ISL_480069|2020-04-01:9919485.000000,hCoV-19/Japan/PG-0587/2020|EPI_ISL_480220|2020-04-12:9919485.000000,(hCoV-19/Japan/PG-0321/2020|EPI_ISL_479996|2020-03-30:9919485.000000,hCoV-19/Japan/PG-0320/2020|EPI_ISL_479995|2020-03-29:9919485.000000)22994:9919485.000000,hCoV-19/Japan/PG-0563/2020|EPI_ISL_480212|2020-04-08:9919485.000000,hCoV-19/Japan/PG-0458/2020|EPI_ISL_480119|2020-03-29:9919485.000000,hCoV-19/Japan/PG-0398/2020|EPI_ISL_480067|2020-03-31:9919485.000000,hCoV-19/Japan/PG-0579/2020|EPI_ISL_480218|2020-04-11:9919485.000000,hCoV-19/Japan/PG-0557/2020|EPI_ISL_480208|2020-04-07:9919485.000000,hCoV-19/Japan/PG-0432/2020|EPI_ISL_480098|2020-04-05:9919485.000000,hCoV-19/Japan/PG-0427/2020|EPI_ISL_480095|2020-04-05:9919485.000000,hCoV-19/Japan/PG-0559/2020|EPI_ISL_480209|2020-04-07:9919485.000000,hCoV-19/Japan/PG-0483/2020|EPI_ISL_480142|2020-04-03:9919485.000000)22989:9919485.000000,(hCoV-19/Japan/PG-0493/2020|EPI_ISL_480152|2020-04-06:9919485.000000,hCoV-19/England/LOND-D5286/2020|EPI_ISL_449696|2020-04-15:9919485.000000)23003:9919485.000000,(hCoV-19/Chile/Santiago_13/2020|EPI_ISL_445256|2020-03-10:9919485.000000,hCoV-19/USA/TX-HMH055/2020|EPI_ISL_434764|2020-03-17:9919485.000000,hCoV-19/Scotland/CVR2218/2020|EPI_ISL_448162|2020-04-11:9919485.000000,hCoV-19/England/LOND-D5839/2020|EPI_ISL_449728|2020-04-17:9919485.000000)22616:9919485.000000,(hCoV-19/North_Macedonia/ChVir7903/2020|EPI_ISL_492075|2020-06-26:9919485.000000,hCoV-19/North_Macedonia/ChVir7907/2020|EPI_ISL_492078|2020-06-27:9919485.000000)22619:9919485.000000,hCoV-19/Israel/CVL-n-6106/2020|EPI_ISL_474992|2020-03-15:9919485.000000,((hCoV-19/Japan/PG-0538/2020|EPI_ISL_480195|2020-04:0.000000,hCoV-19/England/LOND-D424B/2020|EPI_ISL_444106|2020-04-06:9919485.000000)22665:9919485.000000,hCoV-19/Japan/TKYE65734/2020|EPI_ISL_479676|2020-04:9919485.000000,hCoV-19/Japan/NGS-SC-1/2020|EPI_ISL_481254|2020-04-01:0.000000,hCoV-19/Japan/PG-0511/2020|EPI_ISL_480169|2020-04-02:9919485.000000,(hCoV-19/Japan/TK-Y17926/2020|EPI_ISL_486911|2020-05:9919485.000000,hCoV-19/Japan/TK-Y17904/2020|EPI_ISL_486910|2020-05:9919485.000000)22652:9919485.000000,(hCoV-19/Japan/TK-YE614327/2020|EPI_ISL_486903|2020-05:9919485.000000,hCoV-19/Japan/TK-YE614866/2020|EPI_ISL_486901|2020-05:9919485.000000,hCoV-19/Japan/TK-YE615664/2020|EPI_ISL_486899|2020-05:9919485.000000,hCoV-19/Japan/TK-YE615667/2020|EPI_ISL_486900|2020-05:9919485.000000)22653:9919485.000000,hCoV-19/Japan/TK-YV12527/2020|EPI_ISL_486892|2020-04:9919485.000000,(hCoV-19/Japan/TKYE613173/2020|EPI_ISL_479685|2020-04:0.000000,hCoV-19/Japan/TK-YE613175/2020|EPI_ISL_486896|2020-04:0.000000)22658:0.000000,hCoV-19/Japan/TK-YE614862/2020|EPI_ISL_486904|2020-05:0.000000,hCoV-19/Japan/PG-0533/2020|EPI_ISL_480191|2020-04:9919485.000000,hCoV-19/Japan/PG-0537/2020|EPI_ISL_480194|2020-04:9919485.000000,hCoV-19/Japan/PG-0536/2020|EPI_ISL_480193|2020-04:9919485.000000,hCoV-19/Japan/PG-0534/2020|EPI_ISL_480192|2020-04:0.000000,hCoV-19/Japan/PG-0532/2020|EPI_ISL_480190|2020-04:9919485.000000)22647:9919485.000000,((hCoV-19/USA/WA-UW-6243/2020|EPI_ISL_430959|2020-04-02:9919485.000000,hCoV-19/USA/UN-UW-6504/2020|EPI_ISL_437852|2020-04-05:9919485.000000,hCoV-19/USA/WA-S620/2020|EPI_ISL_438173|2020-04-26:9919485.000000,hCoV-19/USA/WA-UW-4228/2020|EPI_ISL_427251|2020-03-31:9919485.000000)22672:9919485.000000,hCoV-19/Canada/Qc-L00240587/2020|EPI_ISL_450303|2020-03-27:9919485.000000,((hCoV-19/England/20139027304/2020|EPI_ISL_421903|2020-03-26:0.000000,hCoV-19/England/20132032604/2020|EPI_ISL_423772|2020-03-22:9919485.000000)22669:9919485.000000,hCoV-19/England/LOND-D3956/2020|EPI_ISL_441012|2020-04-03:9919485.000000,hCoV-19/England/LOND-D49FB/2020|EPI_ISL_444167|2020-04-10:9919485.000000,hCoV-19/England/LOND-D418A/2020|EPI_ISL_444094|2020-04-06:9919485.000000)22668:0.000000)22666:0.000000,hCoV-19/Scotland/EDB3214/2020|EPI_ISL_488933|2020-04-06:9919485.000000,hCoV-19/Canada/ON-UHTC_0033/2020|EPI_ISL_464016|2020-04-01:9919485.000000,(hCoV-19/Belgium/ULG-10018/2020|EPI_ISL_421196|2020-03-23:9919485.000000,(hCoV-19/Oman/B-6050/2020|EPI_ISL_491169|2020-05-03:9919485.000000,hCoV-19/Oman/C-11911/2020|EPI_ISL_491170|2020-05-01:9919485.000000)22459:9919485.000000)22458:9919485.000000,(hCoV-19/Switzerland/140056/2020|EPI_ISL_476106|2020-05-01:9919485.000000,hCoV-19/Switzerland/140050/2020|EPI_ISL_476101|2020-05-04:9919485.000000)22470:9919485.000000,(hCoV-19/England/CAMB-80536/2020|EPI_ISL_470457|2020-04-10:9919485.000000,((hCoV-19/England/202822194/2020|EPI_ISL_490250|2020-05-29:9919485.000000,hCoV-19/England/CAMB-1B053C/2020|EPI_ISL_452889|2020-05-11:9919485.000000,hCoV-19/England/CAMB-1B2F1E/2020|EPI_ISL_456736|2020-05-20:9919485.000000)22477:9919485.000000,hCoV-19/England/CAMB-1AC481/2020|EPI_ISL_489527|2020-04-22:9919485.000000,hCoV-19/England/CAMB-1AD392/2020|EPI_ISL_489496|2020-04-25:9919485.000000,hCoV-19/England/CAMB-789DB/2020|EPI_ISL_433803|2020-04-07:9919485.000000,hCoV-19/England/CAMB-78B02/2020|EPI_ISL_441111|2020-04-03:9919485.000000)22473:9919485.000000,hCoV-19/England/20142003004/2020|EPI_ISL_465896|2020-03-30:9919485.000000,hCoV-19/England/20142002904/2020|EPI_ISL_423425|2020-03-30:9919485.000000)22471:9919485.000000,((hCoV-19/England/BRIS-12CB75/2020|EPI_ISL_481902|2020-04-18:9919485.000000,hCoV-19/England/BRIS-127C1D/2020|EPI_ISL_469639|2020-04-17:9919485.000000,hCoV-19/England/BRIS-129C2A/2020|EPI_ISL_458361|2020-04-15:9919485.000000)22491:9919485.000000,hCoV-19/Japan/TK-YE611821/2020|EPI_ISL_486891|2020-04:9919485.000000,hCoV-19/Japan/TK-YE611820/2020|EPI_ISL_486890|2020-04:0.000000)22490:9919485.000000,(hCoV-19/USA/MN-UW-MAYO330/2020|EPI_ISL_501080|2020-03-30:9919485.000000,hCoV-19/USA/CA-CZB-1445/2020|EPI_ISL_468411|2020-03-30:9919485.000000,hCoV-19/USA/CA-CZB-1443/2020|EPI_ISL_468410|2020-03-28:9919485.000000,hCoV-19/USA/WA-UW-1282/2020|EPI_ISL_477685|2020-03-17:9919485.000000,hCoV-19/USA/NM-UNM-00027/2020|EPI_ISL_467608|2020-03-15:9919485.000000,(hCoV-19/USA/NE-10834/2020|EPI_ISL_475186|2020-05-04:9919485.000000,hCoV-19/USA/NE-10970/2020|EPI_ISL_475197|2020-05-04:9919485.000000,hCoV-19/USA/NE-10744/2020|EPI_ISL_466652|2020-05-05:9919485.000000,hCoV-19/USA/NE-11323/2020|EPI_ISL_466661|2020-05-04:9919485.000000,hCoV-19/USA/NE-10833/2020|EPI_ISL_475185|2020-05-04:9919485.000000,hCoV-19/USA/NE-11518/2020|EPI_ISL_475225|2020-05-05:9919485.000000,hCoV-19/USA/NE-11480/2020|EPI_ISL_475217|2020-05-05:9919485.000000,hCoV-19/USA/NE-10940/2020|EPI_ISL_466655|2020-05-04:9919485.000000,hCoV-19/USA/NE-11437/2020|EPI_ISL_475211|2020-05-04:9919485.000000,hCoV-19/USA/NE-11462/2020|EPI_ISL_475215|2020-05-05:9919485.000000,hCoV-19/USA/NE-10835/2020|EPI_ISL_475187|2020-05-04:9919485.000000,hCoV-19/USA/NE-11527/2020|EPI_ISL_475227|2020-05-05:9919485.000000,hCoV-19/USA/NE-10964/2020|EPI_ISL_475196|2020-05-04:9919485.000000,hCoV-19/USA/NE-10943/2020|EPI_ISL_475195|2020-05-04:9919485.000000)22602:9919485.000000)22597:9919485.000000,hCoV-19/Russia/CRIE168693/2020|EPI_ISL_486825|2020-03-31:9919485.000000,hCoV-19/USA/TX-HMH010/2020|EPI_ISL_434721|2020-03-15:9919485.000000,(hCoV-19/Israel/2047189/2020|EPI_ISL_447394|2020-03-26:0.000000,hCoV-19/Israel/2047188/2020|EPI_ISL_447395|2020-03-26:0.000000)22414:0.000000,hCoV-19/Switzerland/130020/2020|EPI_ISL_467012|2020-05-08:9919485.000000,(hCoV-19/Senegal/64771/2020|EPI_ISL_482874|2020-06-13:9919485.000000,hCoV-19/Senegal/9439/2020|EPI_ISL_486861|2020-04-25:9919485.000000,hCoV-19/Senegal/64932/2020|EPI_ISL_476569|2020-06-13:9919485.000000,hCoV-19/Senegal/64729/2020|EPI_ISL_477155|2020-06-11:9919485.000000,hCoV-19/Senegal/57065/2020|EPI_ISL_476148|2020-06-09:9919485.000000)22429:9919485.000000,hCoV-19/Scotland/EDB5663/2020|EPI_ISL_487710|2020-03-31:9919485.000000,(hCoV-19/England/CAMB-7D8E8/2020|EPI_ISL_441758|2020-04-06:9919485.000000,hCoV-19/Spain/Donostia-San_Sebastian2121/2020|EPI_ISL_468891|2020-04-11:9919485.000000)22467:9919485.000000,(hCoV-19/North_Macedonia/ChVir7915/2020|EPI_ISL_492085|2020-06-25:9919485.000000,hCoV-19/Switzerland/120040/2020|EPI_ISL_468229|2020-04-20:9919485.000000)22482:9919485.000000,(hCoV-19/England/CAMB-75BF6/2020|EPI_ISL_438330|2020-03-29:9919485.000000,(hCoV-19/USA/AK-PHL041/2020|EPI_ISL_437514|2020-03-23:9919485.000000,hCoV-19/Netherlands/Utrecht_26/2020|EPI_ISL_460829|2020-04-02:9919485.000000,hCoV-19/Belgium/ULG-6950/2020|EPI_ISL_417023|2020-03-15:9919485.000000,hCoV-19/Belgium/ULG-10061/2020|EPI_ISL_424662|2020-03-22:0.000000,hCoV-19/Belgium/ULG-7242/2020|EPI_ISL_418626|2020-03-14:0.000000,hCoV-19/Belgium/ULG-6942/2020|EPI_ISL_417021|2020-03-15:9919485.000000,hCoV-19/Belgium/ULG-6948/2020|EPI_ISL_417022|2020-03-15:0.000000)22484:9919485.000000)22483:9919485.000000,hCoV-19/USA/MN128-MDH128/2020|EPI_ISL_421684|2020-03-16:9919485.000000,hCoV-19/Greece/8594_HPI/2020|EPI_ISL_487377|2020-04-02:9919485.000000,(hCoV-19/Japan/PG-0354/2020|EPI_ISL_480026|2020-03-31:9919485.000000,hCoV-19/USA/WA-UW-12727/2020|EPI_ISL_501117|2020-06-29:9919485.000000)22596:9919485.000000,hCoV-19/England/LOND-D4B8C/2020|EPI_ISL_444182|2020-04-11:9919485.000000,(hCoV-19/Japan/PG-0482/2020|EPI_ISL_480141|2020-04-03:9919485.000000,hCoV-19/Japan/PG-0480/2020|EPI_ISL_480139|2020-04-02:9919485.000000,hCoV-19/Japan/PG-0466/2020|EPI_ISL_480127|2020-04-01:9919485.000000,hCoV-19/Japan/PG-0502/2020|EPI_ISL_480161|2020-04-04:9919485.000000)22782:9919485.000000,hCoV-19/Iceland/584/2020|EPI_ISL_424604|2020-03-27:9919485.000000,hCoV-19/Japan/PG-0509/2020|EPI_ISL_480168|2020-04-07:9919485.000000,((hCoV-19/India/RMRC2/2020|EPI_ISL_455771|2020-03-19:9919485.000000,hCoV-19/Australia/VIC574/2020|EPI_ISL_426833|2020-03-26:9919485.000000,hCoV-19/Greece/51/2020|EPI_ISL_434468|2020-03-26:9919485.000000,hCoV-19/Scotland/EDB1655/2020|EPI_ISL_433107|2020-04-14:9919485.000000,hCoV-19/Scotland/EDB1324/2020|EPI_ISL_433435|2020-04-10:9919485.000000)22947:9919485.000000,(hCoV-19/England/20169023204/2020|EPI_ISL_465218|2020-04-18:9919485.000000,(hCoV-19/England/20236092104/2020|EPI_ISL_471510|2020-06-03:9919485.000000,hCoV-19/England/20246148004/2020|EPI_ISL_471527|2020-06-10:9919485.000000)22963:9919485.000000,hCoV-19/England/OXON-ACA80/2020|EPI_ISL_448506|2020-04-06:9919485.000000,hCoV-19/England/OXON-AC631/2020|EPI_ISL_448470|2020-04-06:9919485.000000,hCoV-19/England/20166006904/2020|EPI_ISL_466516|2020-04-14:9919485.000000)22961:9919485.000000,hCoV-19/USA/CA-CZB0703/2020|EPI_ISL_428994|2020-03-23:9919485.000000,hCoV-19/England/20164082704/2020|EPI_ISL_466485|2020-04-15:9919485.000000,hCoV-19/England/OXON-AECF1/2020|EPI_ISL_448780|2020-04-08:9919485.000000,hCoV-19/England/CAMB-782B2/2020|EPI_ISL_433712|2020-04-05:9919485.000000,(hCoV-19/England/CAMB-8074F/2020|EPI_ISL_442556|2020-04-10:9919485.000000,(hCoV-19/England/CAMB-8119B/2020|EPI_ISL_438576|2020-04-20:9919485.000000,hCoV-19/England/CAMB-80EC2/2020|EPI_ISL_444442|2020-04-17:9919485.000000)22959:9919485.000000)22958:9919485.000000,hCoV-19/England/CAMB-7C4C7/2020|EPI_ISL_441618|2020-04-05:9919485.000000,hCoV-19/England/CAMB-7B97E/2020|EPI_ISL_441569|2020-04-05:9919485.000000,hCoV-19/England/CAMB-7A71B/2020|EPI_ISL_440563|2020-04-03:9919485.000000)22946:9919485.000000,(hCoV-19/Wales/PHWC-165E68/2020|EPI_ISL_490807|2020-05-14:9919485.000000,hCoV-19/Wales/PHWC-27249/2020|EPI_ISL_432384|2020-03-30:9919485.000000,hCoV-19/Wales/PHWC-2F1CC/2020|EPI_ISL_446214|2020-04-05:9919485.000000,(hCoV-19/Wales/PHWC-165967/2020|EPI_ISL_490745|2020-05-15:9919485.000000,hCoV-19/Wales/PHWC-15DB11/2020|EPI_ISL_472761|2020-05-13:9919485.000000,hCoV-19/Wales/PHWC-15E0B7/2020|EPI_ISL_472792|2020-05-13:9919485.000000,hCoV-19/Wales/PHWC-164160/2020|EPI_ISL_474135|2020-05-12:9919485.000000)22970:9919485.000000,hCoV-19/Wales/PHWC-16525D/2020|EPI_ISL_479439|2020-04-21:9919485.000000,hCoV-19/Wales/PHWC-2F056/2020|EPI_ISL_446192|2020-04-05:0.000000,hCoV-19/Wales/PHWC-28C4A/2020|EPI_ISL_445422|2020-04-02:0.000000)22966:9919485.000000,(hCoV-19/USA/CA-CSMC58/2020|EPI_ISL_475671|2020-04-01:9919485.000000,(hCoV-19/Northern_Ireland/NIRE-100139/2020|EPI_ISL_489181|2020-05-04:9919485.000000,(hCoV-19/Northern_Ireland/NIRE-100DAE/2020|EPI_ISL_482146|2020-05-02:9919485.000000,hCoV-19/Northern_Ireland/NIRE-FC939/2020|EPI_ISL_459365|2020-04-22:9919485.000000,hCoV-19/Northern_Ireland/NIRE-1015A5/2020|EPI_ISL_469874|2020-04-29:9919485.000000,hCoV-19/Northern_Ireland/NIRE-101754/2020|EPI_ISL_469845|2020-04-27:9919485.000000,hCoV-19/Northern_Ireland/NIRE-10289C/2020|EPI_ISL_482102|2020-04-18:9919485.000000)22984:9919485.000000)22983:9919485.000000)22982:9919485.000000,hCoV-19/Denmark/ALAB-HH-97/2020|EPI_ISL_452099|2020-03-03:9919485.000000,((hCoV-19/Spain/Valencia160/2020|EPI_ISL_436255|2020-03-19:9919485.000000,hCoV-19/Spain/Valencia111/2020|EPI_ISL_436206|2020-03-22:9919485.000000,hCoV-19/Spain/Valencia154/2020|EPI_ISL_436249|2020-03-19:9919485.000000)22557:9919485.000000,hCoV-19/Spain/Zaragoza2432/2020|EPI_ISL_468788|2020-03-24:0.000000,hCoV-19/Spain/Valencia242/2020|EPI_ISL_436337|2020-03-26:9919485.000000,hCoV-19/Spain/Valencia250/2020|EPI_ISL_436345|2020-03-25:0.000000)22556:9919485.000000,hCoV-19/England/LOND-D4A16/2020|EPI_ISL_444169|2020-04-10:9919485.000000,hCoV-19/Scotland/CVR2634/2020|EPI_ISL_484623|2020-04-17:9919485.000000,hCoV-19/England/20189054401/2020|EPI_ISL_465537|2020-04-30:9919485.000000,((hCoV-19/USA/VA-DCLS-0307/2020|EPI_ISL_463110|2020-05-18:9919485.000000,hCoV-19/USA/VA-DCLS-0309/2020|EPI_ISL_463112|2020-05-18:9919485.000000,hCoV-19/USA/VA-DCLS-0306/2020|EPI_ISL_463109|2020-05-18:9919485.000000)22886:9919485.000000,hCoV-19/USA/VA-DCLS-0310/2020|EPI_ISL_463113|2020-05-18:9919485.000000,hCoV-19/USA/VA-DCLS-0305/2020|EPI_ISL_463108|2020-05-18:9919485.000000,hCoV-19/USA/VA-DCLS-0304/2020|EPI_ISL_463107|2020-05-18:9919485.000000,hCoV-19/USA/VA-DCLS-0308/2020|EPI_ISL_463111|2020-05-18:9919485.000000)22882:9919485.000000,hCoV-19/USA/MA-MGH-00091/2020|EPI_ISL_460348|2020-03-26:9919485.000000,hCoV-19/Switzerland/1000477797/2020|EPI_ISL_413023|2020-02-29:9919485.000000,hCoV-19/Japan/PG-0517/2020|EPI_ISL_480175|2020-04-06:9919485.000000,hCoV-19/Japan/TK-YE612251/2020|EPI_ISL_486893|2020-04:9919485.000000,(hCoV-19/USA/VA-DCLS-0114/2020|EPI_ISL_434605|2020-04-09:9919485.000000,hCoV-19/Chile/Santiago_8/2020|EPI_ISL_445251|2020-03-10:9919485.000000,hCoV-19/USA/VA_NIDDL_3216/2020|EPI_ISL_491943|2020-04-16:9919485.000000)22977:9919485.000000,(hCoV-19/USA/VA_NIDDL_3082/2020|EPI_ISL_491942|2020-04-09:9919485.000000,(hCoV-19/England/NORW-EC42C/2020|EPI_ISL_457525|2020-05-11:9919485.000000,hCoV-19/England/CAMB-1ABE84/2020|EPI_ISL_444338|2020-04-27:9919485.000000,hCoV-19/England/NORW-EB7AC/2020|EPI_ISL_472316|2020-05-05:9919485.000000)22980:9919485.000000)22979:9919485.000000,hCoV-19/Scotland/EDB383/2020|EPI_ISL_425990|2020-03-30:9919485.000000,hCoV-19/USA/MN62-MDH62/2020|EPI_ISL_419390|2020-03-14:9919485.000000,hCoV-19/Hungary/SRC-00541/2020|EPI_ISL_435411|2020-03-27:9919485.000000,((hCoV-19/Scotland/EDB2540/2020|EPI_ISL_439226|2020-04-24:9919485.000000,hCoV-19/Scotland/EDB2440/2020|EPI_ISL_439208|2020-04-23:9919485.000000)22410:9919485.000000,hCoV-19/Scotland/EDB2099/2020|EPI_ISL_433197|2020-04-18:9919485.000000,hCoV-19/Scotland/EDB1448/2020|EPI_ISL_433451|2020-04-12:9919485.000000,hCoV-19/Scotland/EDB909/2020|EPI_ISL_432874|2020-04-05:9919485.000000,hCoV-19/Scotland/EDB986/2020|EPI_ISL_432895|2020-04-06:9919485.000000,hCoV-19/Scotland/EDB3919/2020|EPI_ISL_439367|2020-05-02:9919485.000000,hCoV-19/Scotland/EDB842/2020|EPI_ISL_433254|2020-04-04:9919485.000000,hCoV-19/Scotland/EDB561/2020|EPI_ISL_426020|2020-04-01:9919485.000000,hCoV-19/Scotland/EDB1473/2020|EPI_ISL_491672|2020-04-11:9919485.000000)22402:9919485.000000,(hCoV-19/Scotland/EDB2804/2020|EPI_ISL_489026|2020-03-30:9919485.000000,(hCoV-19/Scotland/EDB3256/2020|EPI_ISL_489036|2020-04-07:9919485.000000,hCoV-19/Scotland/EDB3289/2020|EPI_ISL_489059|2020-04-08:0.000000)22412:9919485.000000)22411:9919485.000000,hCoV-19/Scotland/CVR2193/2020|EPI_ISL_448154|2020-04-11:9919485.000000,hCoV-19/England/NORT-284BA7/2020|EPI_ISL_478581|2020-03-26:9919485.000000,(hCoV-19/England/CAMB-80EFF/2020|EPI_ISL_444445|2020:9919485.000000,hCoV-19/England/CAMB-1AA650/2020|EPI_ISL_470206|2020-04-17:9919485.000000,hCoV-19/England/CAMB-84523/2020|EPI_ISL_443569|2020-04-17:9919485.000000)22465:9919485.000000,hCoV-19/Iceland/464/2020|EPI_ISL_424487|2020-03-20:9919485.000000,(hCoV-19/Japan/TK-Y17873/2020|EPI_ISL_486909|2020-05:9919485.000000,(hCoV-19/Switzerland/190021_544_C4/2020|EPI_ISL_500886|2020-07-07:9919485.000000,(hCoV-19/Switzerland/180039_510_C05/2020|EPI_ISL_489977|2020-07-01:9919485.000000,hCoV-19/Italy/FVG-ICGEB_S217/2020|EPI_ISL_498562|2020-07-07:9919485.000000)22554:9919485.000000)22553:9919485.000000)22552:9919485.000000,hCoV-19/Japan/TKY10256/2020|EPI_ISL_462441|2020-04:9919485.000000,hCoV-19/Israel/13077711/2020|EPI_ISL_447428|2020-04-03:9919485.000000,(hCoV-19/Egypt/CUNCI-HGC4I022/2020|EPI_ISL_479705|2020-06-02:9919485.000000,hCoV-19/North_Macedonia/ChVir7905/2020|EPI_ISL_492077|2020-06-27:9919485.000000)22565:9919485.000000,((hCoV-19/USA/VA-DCLS-0065/2020|EPI_ISL_426472|2020-04-03:9919485.000000,hCoV-19/USA/VA-DCLS-0067/2020|EPI_ISL_426474|2020-04-03:9919485.000000,hCoV-19/USA/VA-DCLS-0066/2020|EPI_ISL_426473|2020-04-03:9919485.000000)22567:9919485.000000,(hCoV-19/USA/MN-MDH-1339/2020|EPI_ISL_496925|2020-03-25:9919485.000000,hCoV-19/USA/MN-MDH-1340/2020|EPI_ISL_496926|2020-03-25:9919485.000000)22571:0.000000,hCoV-19/Australia/VIC496/2020|EPI_ISL_426769|2020-03-23:0.000000,hCoV-19/USA/AZ-TG268350/2020|EPI_ISL_426506|2020-03-17:9919485.000000,hCoV-19/Northern_Ireland/NIRE-103F69/2020|EPI_ISL_482042|2020-04-08:9919485.000000,hCoV-19/Northern_Ireland/NIRE-104214/2020|EPI_ISL_482034|2020-04-14:9919485.000000,(hCoV-19/Northern_Ireland/NIRE-FF6D5/2020|EPI_ISL_469858|2020-04-23:9919485.000000,hCoV-19/Northern_Ireland/NIRE-FBB16/2020|EPI_ISL_470083|2020-04-15:9919485.000000)22580:9919485.000000,hCoV-19/Northern_Ireland/NIRE-103F87/2020|EPI_ISL_482046|2020-04-08:9919485.000000,hCoV-19/Northern_Ireland/NIRE-FC5F9/2020|EPI_ISL_470036|2020-04-12:9919485.000000,hCoV-19/Northern_Ireland/NIRE-FBA73/2020|EPI_ISL_470085|2020-04-11:9919485.000000,hCoV-19/Northern_Ireland/NIRE-FBA19/2020|EPI_ISL_470042|2020-04-11:9919485.000000,hCoV-19/Northern_Ireland/NIRE-FBF92/2020|EPI_ISL_459348|2020-04-10:9919485.000000)22566:0.000000,((hCoV-19/England/SHEF-C591B/2020|EPI_ISL_493682|2020-05-18:9919485.000000,hCoV-19/Japan/TKYE610510/2020|EPI_ISL_479680|2020-04:9919485.000000,hCoV-19/Japan/TKY10468/2020|EPI_ISL_462445|2020-04:9919485.000000,hCoV-19/Japan/TKY10466-2/2020|EPI_ISL_462444|2020-04:9919485.000000,hCoV-19/Japan/TKYE610504/2020|EPI_ISL_479679|2020-04:9919485.000000,hCoV-19/Japan/TKYE610497/2020|EPI_ISL_479678|2020-04:9919485.000000,hCoV-19/Japan/TKY10459/2020|EPI_ISL_462442|2020-04:9919485.000000)22627:9919485.000000,hCoV-19/Japan/Donner30/2020|EPI_ISL_469288|2020-05-01:9919485.000000,(hCoV-19/Japan/TKY10466/2020|EPI_ISL_462443|2020-04:9919485.000000,hCoV-19/Poland/Wro-01/2020|EPI_ISL_435723|2020-03:9919485.000000)22642:9919485.000000,(hCoV-19/India/7044/2020|EPI_ISL_490106|2020:9919485.000000,hCoV-19/India/N5/2020|EPI_ISL_497758|2020:9919485.000000,hCoV-19/India/N6/2020|EPI_ISL_497760|2020:9919485.000000,hCoV-19/India/UN3/2020|EPI_ISL_489995|2020:9919485.000000)22643:9919485.000000,(hCoV-19/Japan/PG-0564/2020|EPI_ISL_480213|2020-04-08:9919485.000000,hCoV-19/Japan/PG-0426/2020|EPI_ISL_480094|2020-04-04:9919485.000000,hCoV-19/Japan/PG-0576/2020|EPI_ISL_480217|2020-04-06:9919485.000000)22637:9919485.000000,(hCoV-19/Japan/PG-0561/2020|EPI_ISL_480211|2020-04-08:9919485.000000,hCoV-19/Japan/PG-0283/2020|EPI_ISL_479962|2020-03-23:9919485.000000)22639:9919485.000000,hCoV-19/Japan/PG-0550/2020|EPI_ISL_480204|2020-04-11:9919485.000000,hCoV-19/Japan/PG-0555/2020|EPI_ISL_480206|2020-04-07:9919485.000000)22626:9919485.000000,hCoV-19/England/LOND-D5417/2020|EPI_ISL_444218|2020-04-15:9919485.000000,(hCoV-19/North_Macedonia/ChVir7912/2020|EPI_ISL_492082|2020-06-25:9919485.000000,hCoV-19/North_Macedonia/ChVir7913/2020|EPI_ISL_492083|2020-06-25:9919485.000000)22777:9919485.000000,(hCoV-19/Wales/PHWC-27B02/2020|EPI_ISL_432321|2020-03-30:9919485.000000,hCoV-19/Wales/PHWC-29E8F/2020|EPI_ISL_432202|2020-04-05:9919485.000000,hCoV-19/Wales/PHWC-2C29F/2020|EPI_ISL_474301|2020-04-04:9919485.000000,hCoV-19/Wales/PHWC-15D883/2020|EPI_ISL_472747|2020-05-12:9919485.000000)22778:9919485.000000,hCoV-19/Australia/VIC143/2020|EPI_ISL_419840|2020-03-16:9919485.000000,(hCoV-19/France/ARA10282/2020|EPI_ISL_418428|2020-03-17:9919485.000000,hCoV-19/Luxembourg/LNS0994857/2020|EPI_ISL_429777|2020-03-24:0.000000)22890:9919485.000000,hCoV-19/USA/MA-MGH-00048/2020|EPI_ISL_460291|2020-03-23:9919485.000000,hCoV-19/England/20172043604/2020|EPI_ISL_465344|2020-04-20:9919485.000000,hCoV-19/Switzerland/GE8102/2020|EPI_ISL_415458|2020-03-01:9919485.000000,hCoV-19/Hungary/SRC-00417/2020|EPI_ISL_435409|2020-03-25:9919485.000000,hCoV-19/Scotland/CVR2083/2020|EPI_ISL_484557|2020-04-10:9919485.000000,(hCoV-19/England/BRIS-12F3C5/2020|EPI_ISL_488365|2020-04-13:9919485.000000,hCoV-19/Hong_Kong/HKU-200723-054/2020|EPI_ISL_497821|2020-03-30:9919485.000000)22393:9919485.000000,(hCoV-19/Belgium/rega-0411449/2020|EPI_ISL_476959|2020-04-11:9919485.000000,hCoV-19/Belgium/Rega-0329242/2020|EPI_ISL_458212|2020-03-29:9919485.000000)22394:9919485.000000,(hCoV-19/Hungary/UD-6858/2020|EPI_ISL_476071|2020-04-08:9919485.000000,hCoV-19/Hungary/UD-5394/2020|EPI_ISL_476069|2020-03-30:9919485.000000,hCoV-19/Hungary/UD-6802/2020|EPI_ISL_477010|2020-04-07:9919485.000000)22399:9919485.000000,hCoV-19/Scotland/GCVR-17027D/2020|EPI_ISL_459686|2020-03-24:9919485.000000,hCoV-19/Belgium/UGent-28/2020|EPI_ISL_434347|2020-03-26:9919485.000000,hCoV-19/Scotland/EDB884/2020|EPI_ISL_433263|2020-04-04:9919485.000000,hCoV-19/England/CAMB-7C588/2020|EPI_ISL_441579|2020-04-06:9919485.000000,(hCoV-19/England/CAMB-8223D/2020|EPI_ISL_443487|2020-04-12:9919485.000000,hCoV-19/England/CAMB-81939/2020|EPI_ISL_443066|2020-04-12:0.000000)22464:9919485.000000,hCoV-19/Belgium/rega-0414474/2020|EPI_ISL_476984|2020-04-14:9919485.000000,(hCoV-19/England/NORW-E910A/2020|EPI_ISL_461821|2020-04-28:9919485.000000,hCoV-19/England/NORW-E939B/2020|EPI_ISL_461829|2020-04-28:9919485.000000,hCoV-19/England/CAMB-1AC4BE/2020|EPI_ISL_489448|2020-04-22:9919485.000000,hCoV-19/England/CAMB-1ABEDF/2020|EPI_ISL_444343|2020:9919485.000000,hCoV-19/England/CAMB-80E86/2020|EPI_ISL_444438|2020-04-17:9919485.000000)22504:9919485.000000,hCoV-19/Spain/Valencia610/2020|EPI_ISL_447528|2020-04-01:9919485.000000,hCoV-19/Switzerland/101156/2020|EPI_ISL_451822|2020-03-31:9919485.000000,hCoV-19/USA/MN-MDH-85/2020|EPI_ISL_460069|2020-03-15:9919485.000000,hCoV-19/Japan/PG-0545/2020|EPI_ISL_480201|2020-03-31:9919485.000000,hCoV-19/Spain/COV001075/2020|EPI_ISL_452609|2020-03-31:9919485.000000,(hCoV-19/Switzerland/140008/2020|EPI_ISL_476084|2020-05-16:9919485.000000,hCoV-19/Switzerland/140009/2020|EPI_ISL_476085|2020-05-16:9919485.000000)22893:9919485.000000,hCoV-19/Japan/PG-0443/2020|EPI_ISL_480108|2020-03-30:9919485.000000,hCoV-19/Japan/PG-0473/2020|EPI_ISL_480133|2020-04-01:9919485.000000,hCoV-19/USA/MN-MDH-293/2020|EPI_ISL_450762|2020-03-30:9919485.000000,hCoV-19/Japan/PG-0463/2020|EPI_ISL_480124|2020-03-30:9919485.000000,hCoV-19/USA/AZ-TG271868/2020|EPI_ISL_427272|2020-03-23:9919485.000000,hCoV-19/Norway/Trondheim-E9/2020|EPI_ISL_450351|2020-03-11:9919485.000000,hCoV-19/Scotland/EDB2094/2020|EPI_ISL_433192|2020-04-18:9919485.000000,(hCoV-19/England/20174019504/2020|EPI_ISL_465390|2020-04-21:9919485.000000,hCoV-19/England/20154029904/2020|EPI_ISL_466258|2020-04-07:9919485.000000,hCoV-19/England/20144037904/2020|EPI_ISL_466000|2020-03-31:9919485.000000,hCoV-19/England/20149026204/2020|EPI_ISL_466178|2020-04-03:9919485.000000,hCoV-19/England/20154074804/2020|EPI_ISL_466261|2020-04-07:9919485.000000,hCoV-19/England/20154019904/2020|EPI_ISL_466257|2020-04-07:9919485.000000)22511:9919485.000000,hCoV-19/Russia/SCPM-O-06/2020|EPI_ISL_451968|2020-03-18:9919485.000000,(hCoV-19/Spain/Valencia136/2020|EPI_ISL_436231|2020-03-18:9919485.000000,hCoV-19/Spain/Valencia81/2020|EPI_ISL_425205|2020-03-20:9919485.000000)22584:9919485.000000,hCoV-19/USA/MO_4470/2020|EPI_ISL_424870|2020-03-06:9919485.000000,(hCoV-19/Spain/Valencia573/2020|EPI_ISL_447504|2020-03-27:9919485.000000,hCoV-19/Spain/Valencia232/2020|EPI_ISL_436327|2020-03-26:0.000000,hCoV-19/Spain/Valencia572/2020|EPI_ISL_447503|2020-03-27:9919485.000000,hCoV-19/Spain/Valencia611/2020|EPI_ISL_447529|2020-03-31:9919485.000000,hCoV-19/Spain/Valencia570/2020|EPI_ISL_447501|2020-03-27:9919485.000000,hCoV-19/Spain/Valencia571/2020|EPI_ISL_447502|2020-03-27:9919485.000000,(hCoV-19/Spain/Valencia575/2020|EPI_ISL_447505|2020-03-27:9919485.000000,hCoV-19/Spain/Valencia581/2020|EPI_ISL_447511|2020-03-28:9919485.000000)22593:9919485.000000)22587:9919485.000000,hCoV-19/Bulgaria/21/2020|EPI_ISL_480302|2020-05-07:9919485.000000,hCoV-19/Switzerland/190074_571_C01/2020|EPI_ISL_500932|2020-07-04:9919485.000000,hCoV-19/India/ILSCV27409/2020|EPI_ISL_481120|2020-05-21:9919485.000000,hCoV-19/USA/CA-CSMC84/2020|EPI_ISL_475700|2020-03-26:9919485.000000,hCoV-19/Japan/PG-0405/2020|EPI_ISL_480074|2020-03-30:9919485.000000,(hCoV-19/England/LIVE-A3CA1/2020|EPI_ISL_500021|2020-05-19:9919485.000000,hCoV-19/Spain/Valencia652/2020|EPI_ISL_455742|2020-03-20:9919485.000000)22726:9919485.000000,(hCoV-19/England/SHEF-C0488/2020|EPI_ISL_420201|2020-03-29:9919485.000000,hCoV-19/Latvia/043/2020|EPI_ISL_492988|2020-06-30:9919485.000000,hCoV-19/Russia/Kipen-RII6907V/2020|EPI_ISL_450246|2020-04-19:9919485.000000)22729:9919485.000000,hCoV-19/Spain/COV000917/2020|EPI_ISL_452652|2020-03-27:9919485.000000,(hCoV-19/Japan/Donner29/2020|EPI_ISL_469287|2020-05-01:9919485.000000,hCoV-19/Japan/TK-YE615406/2020|EPI_ISL_486908|2020-05:9919485.000000)22747:9919485.000000,hCoV-19/Israel/701002431/2020|EPI_ISL_447302|2020-03-24:9919485.000000,hCoV-19/Japan/PG-0485/2020|EPI_ISL_480144|2020-04-04:0.000000,(hCoV-19/Germany/BAV-MVP0011/2020|EPI_ISL_437212|2020-03-22:9919485.000000,((hCoV-19/Germany/BAV-MVP0218/2020|EPI_ISL_466891|2020-04-22:9919485.000000,hCoV-19/Germany/BAV-MVP0226/2020|EPI_ISL_466896|2020-04-23:9919485.000000)22763:0.000000,hCoV-19/Germany/BAV-MVP0190/2020|EPI_ISL_466881|2020-04-14:9919485.000000,hCoV-19/Germany/BAV-MVP0016/2020|EPI_ISL_437217|2020-04-11:9919485.000000)22762:9919485.000000,hCoV-19/Germany/BAV-MVP0246/2020|EPI_ISL_466901|2020-04-30:9919485.000000)22760:9919485.000000,hCoV-19/Australia/VIC731/2020|EPI_ISL_427010|2020-03-30:9919485.000000,hCoV-19/Scotland/CVR2247/2020|EPI_ISL_477883|2020-04-12:9919485.000000,hCoV-19/Japan/Donner1/2020|EPI_ISL_437601|2020-04-06:0.000000,(hCoV-19/Japan/PG-0552/2020|EPI_ISL_480205|2020-04-07:9919485.000000,hCoV-19/Israel/51141014/2020|EPI_ISL_447321|2020-03-22:9919485.000000)22794:9919485.000000,hCoV-19/England/NORT-288F3E/2020|EPI_ISL_458580|2020-03-24:9919485.000000,hCoV-19/Bahrein/BAH-23/2020|EPI_ISL_483564|2020-04-08:9919485.000000,hCoV-19/Australia/QLDID937/2020|EPI_ISL_444611|2020-03-22:9919485.000000,hCoV-19/Japan/PG-0430/2020|EPI_ISL_480097|2020-04-05:9919485.000000,hCoV-19/USA/FL_5125/2020|EPI_ISL_419559|2020-02-28:9919485.000000,hCoV-19/Japan/PG-0281/2020|EPI_ISL_479961|2020-03-19:9919485.000000,hCoV-19/Japan/Donner26/2020|EPI_ISL_438970|2020-03-25:9919485.000000,hCoV-19/Israel/2047145/2020|EPI_ISL_447396|2020-03-26:9919485.000000,hCoV-19/Scotland/EDB2790/2020|EPI_ISL_488984|2020-03-27:9919485.000000,(hCoV-19/Northern_Ireland/NIRE-FB220/2020|EPI_ISL_448951|2020-03-29:9919485.000000,hCoV-19/Northern_Ireland/NIRE-FB26C/2020|EPI_ISL_448955|2020-03-29:9919485.000000)22517:9919485.000000,(hCoV-19/Wales/PHWC-29DCE/2020|EPI_ISL_432215|2020-04-04:9919485.000000,hCoV-19/Wales/PHWC-262A4/2020|EPI_ISL_422179|2020-03-27:9919485.000000,hCoV-19/Wales/PHWC-2F250/2020|EPI_ISL_446223|2020-04-06:9919485.000000)22518:9919485.000000,hCoV-19/Australia/VIC1513/2020|EPI_ISL_456477|2020-05-02:9919485.000000,(hCoV-19/Australia/NSW50/2020|EPI_ISL_417404|2020-03-12:9919485.000000,hCoV-19/Australia/NSW303/2020|EPI_ISL_451567|2020-03-30:9919485.000000,hCoV-19/England/SHEF-C3FA2/2020|EPI_ISL_453708|2020-04-21:9919485.000000,(((hCoV-19/North_Macedonia/ChVir7908/2020|EPI_ISL_492079|2020-06-26:9919485.000000,hCoV-19/North_Macedonia/ChVir7914/2020|EPI_ISL_492084|2020-06-25:9919485.000000)22527:9919485.000000,((hCoV-19/Switzerland/190020_544_C2/2020|EPI_ISL_500885|2020-07-06:9919485.000000,hCoV-19/Switzerland/180019_495_C02/2020|EPI_ISL_489967|2020-06-29:9919485.000000,hCoV-19/Switzerland/190012_539_C5/2020|EPI_ISL_500878|2020-07-06:9919485.000000,hCoV-19/Switzerland/180045_514_D06/2020|EPI_ISL_489982|2020-07-02:9919485.000000,hCoV-19/Switzerland/190071_570_D04/2020|EPI_ISL_500929|2020-07-04:9919485.000000,hCoV-19/Switzerland/180021_496_F03/2020|EPI_ISL_489969|2020-06-30:9919485.000000,hCoV-19/Switzerland/180007_486_B11/2020|EPI_ISL_489963|2020-06-29:0.000000,hCoV-19/Switzerland/180020_495_H01/2020|EPI_ISL_489968|2020-06-29:9919485.000000)22529:9919485.000000,hCoV-19/Switzerland/170018_466_G09/2020|EPI_ISL_486530|2020-06-25:9919485.000000,hCoV-19/Switzerland/160021_450_B01/2020|EPI_ISL_486514|2020-06-15:9919485.000000,hCoV-19/Switzerland/150001_407_A02_plus/2020|EPI_ISL_483649|2020-06-12:9919485.000000,hCoV-19/Switzerland/160008_441_A12/2020|EPI_ISL_486505|2020-06-19:9919485.000000,hCoV-19/Switzerland/160020_449_C07/2020|EPI_ISL_486513|2020-06-15:9919485.000000,hCoV-19/Switzerland/160018_449_C05/2020|EPI_ISL_486511|2020-06-15:9919485.000000,hCoV-19/Switzerland/160002_436_A06/2020|EPI_ISL_486501|2020-06-22:9919485.000000,hCoV-19/Switzerland/150000_406_D03_plus/2020|EPI_ISL_483648|2020-06-13:9919485.000000,hCoV-19/Switzerland/160019_449_D03/2020|EPI_ISL_486512|2020-06-15:9919485.000000)22528:9919485.000000)22526:9919485.000000,hCoV-19/Switzerland/170001_454_D09/2020|EPI_ISL_486516|2020-06-27:9919485.000000)22525:9919485.000000)22522:9919485.000000,hCoV-19/Japan/PG-0461/2020|EPI_ISL_480122|2020-03-30:9919485.000000,hCoV-19/Japan/PG-0368/2020|EPI_ISL_480038|2020-03-25:9919485.000000,hCoV-19/Spain/COV000909/2020|EPI_ISL_452658|2020-03-26:9919485.000000,(hCoV-19/Australia/SAP159/2020|EPI_ISL_492116|2020-03-18:9919485.000000,hCoV-19/England/20134078004/2020|EPI_ISL_423172|2020-03-24:9919485.000000,hCoV-19/England/20144049404/2020|EPI_ISL_421948|2020-03-31:9919485.000000)22753:9919485.000000,hCoV-19/Japan/TKYVE12492/2020|EPI_ISL_479684|2020-04:9919485.000000,hCoV-19/USA/CA-CSMC24/2020|EPI_ISL_475634|2020-03-25:9919485.000000,(hCoV-19/Japan/PG-0190/2020|EPI_ISL_479895|2020-03-16:9919485.000000,hCoV-19/India/NCDC7624_CSIR-IGIB/2020|EPI_ISL_482650|2020-05-28:0.000000)22756:0.000000,(hCoV-19/Brazil/BA-312/2020|EPI_ISL_415105|2020-03-04:9919485.000000,hCoV-19/Brazil/BA-510/2020|EPI_ISL_427293|2020-03-06:9919485.000000)22775:9919485.000000,hCoV-19/Spain/VH198152683/2020|EPI_ISL_418861|2020-03-24:9919485.000000,hCoV-19/Scotland/CVR2196/2020|EPI_ISL_448157|2020-04-11:9919485.000000,hCoV-19/England/CAMB-7B48C/2020|EPI_ISL_433961|2020-04-12:9919485.000000,hCoV-19/England/NOTT-10ED28/2020|EPI_ISL_432916|2020-03-28:0.000000,hCoV-19/England/CAMB-1AE391/2020|EPI_ISL_448051|2020-05-04:9919485.000000,(hCoV-19/Japan/PG-0478/2020|EPI_ISL_480138|2020-04-02:9919485.000000,hCoV-19/Japan/PG-0496/2020|EPI_ISL_480155|2020-04-06:9919485.000000)22877:9919485.000000,hCoV-19/Russia/Samara-73403/2020|EPI_ISL_428886|2020-03-20:9919485.000000,hCoV-19/United_Arab_Emirates/L3779/2020|EPI_ISL_435132|2020-03-15:9919485.000000,hCoV-19/USA/CA-CSMC22/2020|EPI_ISL_475632|2020-03-25:9919485.000000,hCoV-19/India/c31/2020|EPI_ISL_426179|2020-03-02:9919485.000000,hCoV-19/USA/AZ-TG271856/2020|EPI_ISL_426538|2020-03-19:9919485.000000,hCoV-19/Spain/Alicante569/2020|EPI_ISL_447500|2020-03-27:9919485.000000,hCoV-19/Japan/PG-0315/2020|EPI_ISL_479990|2020-03-23:9919485.000000,hCoV-19/France/10017GS/2020|EPI_ISL_447710|2020-03:9919485.000000,hCoV-19/Japan/PG-0185/2020|EPI_ISL_479891|2020-03-16:0.000000,hCoV-19/Japan/Donner12/2020|EPI_ISL_438956|2020-04-09:9919485.000000,hCoV-19/Denmark/ALAB-SSI-718/2020|EPI_ISL_444872|2020-03-27:9919485.000000,hCoV-19/USA/WI-UW-24/2020|EPI_ISL_417512|2020-03-15:9919485.000000,(hCoV-19/Scotland/EDB5391/2020|EPI_ISL_461738|2020-04-02:0.000000,hCoV-19/Australia/NSW324/2020|EPI_ISL_451586|2020-03-26:0.000000)22546:9919485.000000,(hCoV-19/Israel/13075879/2020|EPI_ISL_447443|2020-03-30:9919485.000000,hCoV-19/Israel/2047418/2020|EPI_ISL_447391|2020-03-29:9919485.000000,hCoV-19/Australia/NSW613/2020|EPI_ISL_490022|2020-06-07:9919485.000000)22549:9919485.000000,(hCoV-19/Jordan/SR-043/2020|EPI_ISL_430001|2020-03-17:9919485.000000,hCoV-19/Scotland/EDB6444/2020|EPI_ISL_491617|2020-04-21:9919485.000000)22551:9919485.000000,hCoV-19/Japan/PG-0503/2020|EPI_ISL_480162|2020-04-04:9919485.000000,hCoV-19/England/SHEF-C01CD/2020|EPI_ISL_420229|2020-03-26:9919485.000000,hCoV-19/Spain/Zaragoza2476/2020|EPI_ISL_468769|2020-03-17:9919485.000000,hCoV-19/Japan/PG-0338/2020|EPI_ISL_480011|2020-03-29:9919485.000000,hCoV-19/USA/VA-DCLS-0686/2020|EPI_ISL_500848|2020-04-18:9919485.000000,(hCoV-19/North_Macedonia/ChVir7911/2020|EPI_ISL_492081|2020-06-27:9919485.000000,hCoV-19/USA/WI-UW-164/2020|EPI_ISL_428260|2020-03-16:9919485.000000,hCoV-19/USA/MN69-MDH69/2020|EPI_ISL_419397|2020-03-14:9919485.000000)22769:9919485.000000,(hCoV-19/Japan/TK-YE-615419/2020|EPI_ISL_486897|2020-05:9919485.000000,hCoV-19/Japan/Donner23/2020|EPI_ISL_438967|2020-04-16:9919485.000000,hCoV-19/Japan/Donner31/2020|EPI_ISL_469289|2020-04-01:9919485.000000,hCoV-19/Japan/PG-0350/2020|EPI_ISL_480022|2020-03-30:9919485.000000)22771:9919485.000000,hCoV-19/Japan/PG-0472/2020|EPI_ISL_480132|2020-04-01:9919485.000000,hCoV-19/Russia/Moscow-67609/2020|EPI_ISL_428882|2020-03-16:9919485.000000,hCoV-19/USA/NY-NYUMC90/2020|EPI_ISL_421591|2020-03-18:9919485.000000,hCoV-19/Japan/TKY9588/2020|EPI_ISL_462439|2020-04:9919485.000000,hCoV-19/Korea/KCDC2131/2020|EPI_ISL_498032|2020-03-17:9919485.000000,hCoV-19/USA/MI-MDHHS-SC20413/2020|EPI_ISL_452287|2020-03-14:9919485.000000,hCoV-19/India/2020c32/2020|EPI_ISL_420556|2020:9919485.000000,hCoV-19/Japan/PG-0484/2020|EPI_ISL_480143|2020-04-03:9919485.000000,hCoV-19/Israel/CVL-n-6104/2020|EPI_ISL_474999|2020-03-15:9919485.000000,hCoV-19/Japan/TKY9810/2020|EPI_ISL_462440|2020-04:9919485.000000,hCoV-19/Scotland/EDB2823/2020|EPI_ISL_487684|2020-03-31:9919485.000000,hCoV-19/England/CAMB-7708C/2020|EPI_ISL_425458|2020-03-31:9919485.000000,hCoV-19/Japan/PG-0582/2020|EPI_ISL_480219|2020-04-11:9919485.000000,hCoV-19/India/MaxCov0012_CSIR-IGIB/2020|EPI_ISL_459914|2020-05-01:0.000000,hCoV-19/Japan/PG-0521/2020|EPI_ISL_480179|2020-03-28:9919485.000000,hCoV-19/Japan/PG-0337/2020|EPI_ISL_480010|2020-04-01:9919485.000000,hCoV-19/England/CAMB-82200/2020|EPI_ISL_438633|2020-04-21:9919485.000000,hCoV-19/England/SHEF-C5A81/2020|EPI_ISL_441981|2020-03-26:9919485.000000,hCoV-19/Scotland/EDB327/2020|EPI_ISL_425973|2020-03-28:9919485.000000,(hCoV-19/Japan/PG-0528/2020|EPI_ISL_480186|2020-04-02:9919485.000000,hCoV-19/Japan/PG-0356/2020|EPI_ISL_480028|2020-03-31:9919485.000000)22876:9919485.000000,hCoV-19/Japan/PG-0295/2020|EPI_ISL_479972|2020-03-27:9919485.000000,hCoV-19/Brazil/SP-13/2020|EPI_ISL_416035|2020-03-05:9919485.000000,hCoV-19/Japan/TK-YE613035/2020|EPI_ISL_486895|2020-04:9919485.000000,hCoV-19/USA/AZ-TG271866/2020|EPI_ISL_427271|2020-03-23:9919485.000000,hCoV-19/Japan/PG-0292/2020|EPI_ISL_479970|2020-03-25:9919485.000000,hCoV-19/Israel/CVL-n-6051/2020|EPI_ISL_474961|2020-04-09:9919485.000000,hCoV-19/Japan/PG-0310/2020|EPI_ISL_479985|2020-03-24:9919485.000000,hCoV-19/Japan/PG-0345/2020|EPI_ISL_480017|2020-03-23:9919485.000000,hCoV-19/Scotland/EDB2839/2020|EPI_ISL_489025|2020-03-31:9919485.000000,hCoV-19/Hungary/SRC-00055/2020|EPI_ISL_435419|2020-03-20:9919485.000000,hCoV-19/Scotland/EDB057/2020|EPI_ISL_425861|2020-03-18:9919485.000000,hCoV-19/Israel/13075914/2020|EPI_ISL_447441|2020-03-30:9919485.000000,hCoV-19/Hungary/SRC-00126/2020|EPI_ISL_435405|2020-03-22:9919485.000000,hCoV-19/Spain/Llubi2532/2020|EPI_ISL_469003|2020-03-27:9919485.000000,hCoV-19/Japan/PG-0513/2020|EPI_ISL_480171|2020-04-02:9919485.000000,hCoV-19/USA/MN-MDH-70/2020|EPI_ISL_460060|2020-03-14:9919485.000000,hCoV-19/USA/PA-MGEL98/2020|EPI_ISL_454378|2020-03-31:9919485.000000,hCoV-19/Brazil/SP-08/2020|EPI_ISL_416029|2020-03-04:9919485.000000,hCoV-19/England/LIVE-9F6B9/2020|EPI_ISL_472000|2020-04-18:9919485.000000,hCoV-19/USA/NY-QDX-125/2020|EPI_ISL_467885|2020-03-16:9919485.000000,hCoV-19/Israel/13075882/2020|EPI_ISL_447442|2020-03-30:9919485.000000,hCoV-19/Switzerland/110467/2020|EPI_ISL_451885|2020-04-06:9919485.000000,(hCoV-19/Japan/PG-0462/2020|EPI_ISL_480123|2020-03-30:0.000000,hCoV-19/Japan/PG-0299/2020|EPI_ISL_479975|2020-03-28:9919485.000000)22800:9919485.000000,hCoV-19/Japan/TKYE610670/2020|EPI_ISL_479681|2020-04:9919485.000000,hCoV-19/Japan/PG-0468/2020|EPI_ISL_480128|2020-03-31:9919485.000000,hCoV-19/Israel/ISR_IT0320/2020|EPI_ISL_419210|2020-03-01:9919485.000000,hCoV-19/India/c32/2020|EPI_ISL_420555|2020-03-03:9919485.000000,hCoV-19/Japan/PG-0397/2020|EPI_ISL_480066|2020-03-29:9919485.000000,hCoV-19/Hungary/SRC-00186/2020|EPI_ISL_435408|2020-03-22:9919485.000000,hCoV-19/England/20142053804/2020|EPI_ISL_423458|2020-03-28:9919485.000000,hCoV-19/Japan/PG-0487/2020|EPI_ISL_480146|2020-04-04:9919485.000000,hCoV-19/Japan/PG-0340/2020|EPI_ISL_480013|2020-03-29:9919485.000000,hCoV-19/Spain/Zaragoza2420/2020|EPI_ISL_468799|2020-03-28:9919485.000000,hCoV-19/Japan/PG-0403/2020|EPI_ISL_480072|2020-04-03:9919485.000000,hCoV-19/Japan/PG-0422/2020|EPI_ISL_480090|2020-04-01:9919485.000000,hCoV-19/Spain/Palma2570/2020|EPI_ISL_469006|2020-04-08:9919485.000000,hCoV-19/Japan/PG-0481/2020|EPI_ISL_480140|2020-04-02:9919485.000000,hCoV-19/Japan/PG-0423/2020|EPI_ISL_480091|2020-04-02:9919485.000000,hCoV-19/Japan/PG-0297/2020|EPI_ISL_479974|2020-03-28:9919485.000000,hCoV-19/Japan/PG-0433/2020|EPI_ISL_480099|2020-04-05:9919485.000000,hCoV-19/Japan/PG-0294/2020|EPI_ISL_479971|2020-03-26:9919485.000000,hCoV-19/Japan/PG-0591/2020|EPI_ISL_480223|2020-04-04:9919485.000000,hCoV-19/Japan/PG-0518/2020|EPI_ISL_480176|2020-04-06:9919485.000000,hCoV-19/Japan/PG-0527/2020|EPI_ISL_480185|2020-04-02:9919485.000000,hCoV-19/Japan/PG-0499/2020|EPI_ISL_480158|2020-04-06:9919485.000000,hCoV-19/Spain/Ibiza2511/2020|EPI_ISL_469013|2020-03-20:9919485.000000,hCoV-19/Spain/Lluchmayor2538/2020|EPI_ISL_468992|2020-03-27:9919485.000000,hCoV-19/Japan/PG-0516/2020|EPI_ISL_480174|2020-04-06:9919485.000000,hCoV-19/Japan/PG-0501/2020|EPI_ISL_480160|2020-04-04:9919485.000000,hCoV-19/Japan/PG-0289/2020|EPI_ISL_479967|2020-03-18:9919485.000000,hCoV-19/Japan/PG-0291/2020|EPI_ISL_479969|2020-03-25:9919485.000000,hCoV-19/Japan/PG-0302/2020|EPI_ISL_479978|2020-03-29:9919485.000000,hCoV-19/Japan/PG-0348/2020|EPI_ISL_480020|2020-03-27:9919485.000000,hCoV-19/Japan/PG-0520/2020|EPI_ISL_480178|2020-03-25:9919485.000000,hCoV-19/Japan/PG-0498/2020|EPI_ISL_480157|2020-04-07:9919485.000000,hCoV-19/Japan/PG-0490/2020|EPI_ISL_480149|2020-04-05:9919485.000000,hCoV-19/Japan/PG-0497/2020|EPI_ISL_480156|2020-04-06:9919485.000000,hCoV-19/Japan/PG-0314/2020|EPI_ISL_479989|2020-03-28:9919485.000000,hCoV-19/Japan/PG-0494/2020|EPI_ISL_480153|2020-04-07:9919485.000000,hCoV-19/Japan/PG-0505/2020|EPI_ISL_480164|2020-04-07:9919485.000000,hCoV-19/Japan/PG-0313/2020|EPI_ISL_479988|2020-03-28:9919485.000000,hCoV-19/Japan/PG-0530/2020|EPI_ISL_480188|2020-04-04:9919485.000000,hCoV-19/Japan/PG-0301/2020|EPI_ISL_479977|2020-03-29:9919485.000000,hCoV-19/Japan/PG-0287/2020|EPI_ISL_479966|2020-03:9919485.000000,hCoV-19/Japan/PG-0290/2020|EPI_ISL_479968|2020-03-25:9919485.000000,hCoV-19/Japan/PG-0460/2020|EPI_ISL_480121|2020-03-30:9919485.000000,hCoV-19/Spain/COV002600/2020|EPI_ISL_467087|2020-03-16:9919485.000000,hCoV-19/Spain/Las_Palmas-COV002604/2020|EPI_ISL_474917|2020-03-18:9919485.000000,hCoV-19/Japan/PG-0500/2020|EPI_ISL_480159|2020-04-03:9919485.000000,hCoV-19/Japan/PG-0300/2020|EPI_ISL_479976|2020-03-28:9919485.000000,hCoV-19/Japan/PG-0407/2020|EPI_ISL_480076|2020-03-30:9919485.000000,hCoV-19/Japan/PG-0529/2020|EPI_ISL_480187|2020-04-03:9919485.000000,hCoV-19/Japan/PG-0524/2020|EPI_ISL_480182|2020-04-01:9919485.000000,hCoV-19/Japan/PG-0492/2020|EPI_ISL_480151|2020-04-06:9919485.000000,hCoV-19/Spain/COV004270/2020|EPI_ISL_500334|2020-04-07:9919485.000000,hCoV-19/Australia/VIC473/2020|EPI_ISL_426906|2020-03-28:9919485.000000,hCoV-19/England/20192094001/2020|EPI_ISL_465603|2020-05-04:9919485.000000,hCoV-19/Spain/COV001214/2020|EPI_ISL_452558|2020-03-24:9919485.000000,hCoV-19/Japan/PG-0560/2020|EPI_ISL_480210|2020-04-08:9919485.000000,hCoV-19/Japan/PG-0475/2020|EPI_ISL_480135|2020-04-02:9919485.000000,hCoV-19/Japan/PG-0486/2020|EPI_ISL_480145|2020-04-04:9919485.000000,hCoV-19/Japan/PG-0296/2020|EPI_ISL_479973|2020-03-27:9919485.000000,hCoV-19/Japan/PG-0459/2020|EPI_ISL_480120|2020-03-30:9919485.000000,hCoV-19/Japan/PG-0402/2020|EPI_ISL_480071|2020-04-02:9919485.000000,hCoV-19/Japan/PG-0508/2020|EPI_ISL_480167|2020-04-07:9919485.000000,hCoV-19/Japan/PG-0413/2020|EPI_ISL_480082|2020-04-03:9919485.000000,hCoV-19/Japan/PG-0333/2020|EPI_ISL_480007|2020-03-29:9919485.000000,hCoV-19/Japan/PG-0412/2020|EPI_ISL_480081|2020-03-31:9919485.000000,hCoV-19/Japan/PG-0495/2020|EPI_ISL_480154|2020-04-06:9919485.000000,hCoV-19/Japan/PG-0476/2020|EPI_ISL_480136|2020-04-02:9919485.000000,hCoV-19/Japan/PG-0197/2020|EPI_ISL_479902|2020-03-20:9919485.000000,hCoV-19/Japan/PG-0188/2020|EPI_ISL_479893|2020-03-16:9919485.000000,((hCoV-19/Japan/PG-0408/2020|EPI_ISL_480077|2020-03-30:9919485.000000,hCoV-19/Japan/PG-0409/2020|EPI_ISL_480078|2020-03-30:0.000000)22831:9919485.000000,hCoV-19/Japan/PG-0411/2020|EPI_ISL_480080|2020-03-30:9919485.000000,hCoV-19/Japan/PG-0410/2020|EPI_ISL_480079|2020-03-30:9919485.000000)22830:9919485.000000,hCoV-19/Japan/PG-0171/2020|EPI_ISL_479880|2020-03-14:9919485.000000,hCoV-19/Japan/PG-0470/2020|EPI_ISL_480130|2020-04-01:9919485.000000,hCoV-19/Japan/PG-0329/2020|EPI_ISL_480004|2020-03-29:9919485.000000,hCoV-19/Japan/PG-0489/2020|EPI_ISL_480148|2020-04-05:9919485.000000,hCoV-19/Japan/PG-0464/2020|EPI_ISL_480125|2020-03-31:9919485.000000,hCoV-19/Japan/PG-0471/2020|EPI_ISL_480131|2020-04-01:9919485.000000,hCoV-19/Japan/PG-0369/2020|EPI_ISL_480039|2020-03-25:9919485.000000,hCoV-19/Japan/PG-0406/2020|EPI_ISL_480075|2020-03-30:9919485.000000,hCoV-19/Japan/PG-0344/2020|EPI_ISL_480016|2020-03-30:9919485.000000,hCoV-19/Japan/PG-0336/2020|EPI_ISL_480009|2020-03-31:9919485.000000,hCoV-19/Japan/PG-0474/2020|EPI_ISL_480134|2020-04-01:9919485.000000,hCoV-19/USA/CT-UW258/2020|EPI_ISL_418043|2020-03-14:9919485.000000,hCoV-19/Japan/PG-0506/2020|EPI_ISL_480165|2020-04-07:9919485.000000,hCoV-19/Japan/PG-0465/2020|EPI_ISL_480126|2020-04-07:9919485.000000,hCoV-19/Northern_Ireland/NIRE-FC201/2020|EPI_ISL_470055|2020-04-11:9919485.000000,hCoV-19/Bahrain/04/2020|EPI_ISL_486889|2020-06-23:9919485.000000,hCoV-19/Japan/PG-0491/2020|EPI_ISL_480150|2020-04-05:0.000000,hCoV-19/Japan/PG-0469/2020|EPI_ISL_480129|2020-03-31:9919485.000000,hCoV-19/Japan/PG-0573/2020|EPI_ISL_480216|2020-04-09:0.000000,hCoV-19/Japan/PG-0367/2020|EPI_ISL_480037|2020-03-24:9919485.000000,hCoV-19/Japan/PG-0332/2020|EPI_ISL_480006|2020-03-29:0.000000)22308:9919485.000000,(hCoV-19/USA/WA-S608/2020|EPI_ISL_438161|2020-04-19:9919485.000000,hCoV-19/Portugal/PT0366/2020|EPI_ISL_454082|2020-03-19:9919485.000000,hCoV-19/England/CAMB-7287A/2020|EPI_ISL_439630|2020-03-22:9919485.000000,hCoV-19/USA/UT-0287/2020|EPI_ISL_420807|2020-03-23:9919485.000000)23172:9919485.000000,(hCoV-19/England/OXON-B0913/2020|EPI_ISL_478920|2020-04-21:9919485.000000,hCoV-19/England/OXON-AEA15/2020|EPI_ISL_448747|2020:9919485.000000,hCoV-19/England/OXON-B1A1F/2020|EPI_ISL_479063|2020:9919485.000000)23206:9919485.000000,(hCoV-19/Russia/SCPM-O-07/2020|EPI_ISL_451969|2020-03-22:9919485.000000,hCoV-19/Vietnam/IBT-NIHE-05/2020|EPI_ISL_479757|2020-03-25:9919485.000000,(hCoV-19/Germany/BAV-MVP0097/2020|EPI_ISL_437289|2020-04-03:0.000000,(hCoV-19/England/20194103201/2020|EPI_ISL_465613|2020-05-05:0.000000,hCoV-19/England/20194104301/2020|EPI_ISL_465614|2020-05-04:9919485.000000)23227:0.000000)23226:0.000000,hCoV-19/England/20194102101/2020|EPI_ISL_465612|2020-05-04:0.000000,(hCoV-19/England/20194106101/2020|EPI_ISL_465615|2020-05-05:9919485.000000,hCoV-19/England/20194106301/2020|EPI_ISL_465616|2020-05-05:9919485.000000)23214:9919485.000000,(((hCoV-19/England/LIVE-A17B1/2020|EPI_ISL_490338|2020-06-19:9919485.000000,hCoV-19/England/LIVE-A1793/2020|EPI_ISL_490337|2020-06-22:9919485.000000,hCoV-19/England/LIVE-A1B1F/2020|EPI_ISL_484262|2020-06-16:9919485.000000,hCoV-19/England/LIVE-A0C2C/2020|EPI_ISL_478392|2020-06-15:9919485.000000)23221:9919485.000000,hCoV-19/England/LIVE-A1B4C/2020|EPI_ISL_484263|2020-06-16:9919485.000000,hCoV-19/England/LIVE-9F895/2020|EPI_ISL_472020|2020-05-31:9919485.000000,hCoV-19/England/LIVE-A198E/2020|EPI_ISL_484254|2020-06-09:9919485.000000)23218:9919485.000000,hCoV-19/England/LIVE-9CA29/2020|EPI_ISL_440930|2020-04-24:9919485.000000,hCoV-19/England/LIVE-9BA84/2020|EPI_ISL_440897|2020-04-21:9919485.000000)23217:9919485.000000,hCoV-19/England/20194106601/2020|EPI_ISL_465617|2020-05-05:9919485.000000,hCoV-19/Sweden/20-08608/2020|EPI_ISL_476144|2020-03-27:9919485.000000,hCoV-19/England/20194106801/2020|EPI_ISL_465618|2020-05-05:9919485.000000,hCoV-19/Switzerland/120050/2020|EPI_ISL_468235|2020-04-20:0.000000)23208:9919485.000000,(hCoV-19/Italy/IZSPB_857/2020|EPI_ISL_469023|2020-03-20:0.000000,hCoV-19/Australia/QLDID941/2020|EPI_ISL_447594|2020-03-24:9919485.000000,(hCoV-19/England/NORT-28125A/2020|EPI_ISL_488748|2020-03-09:9919485.000000,hCoV-19/England/CAMB-84A9D/2020|EPI_ISL_440519|2020-03-10:9919485.000000)23250:9919485.000000,hCoV-19/Germany/Muenster_FI1103201/2020|EPI_ISL_463008|2020-03-11:9919485.000000,hCoV-19/Switzerland/140020/2020|EPI_ISL_476090|2020-05-18:9919485.000000,hCoV-19/Switzerland/101172/2020|EPI_ISL_451835|2020-03-31:9919485.000000,hCoV-19/England/20129096604/2020|EPI_ISL_424082|2020-03-11:9919485.000000,hCoV-19/England/20129096804/2020|EPI_ISL_424084|2020-03-11:9919485.000000,hCoV-19/Austria/CeMM0089/2020|EPI_ISL_437952|2020-03-24:9919485.000000,hCoV-19/Austria/CeMM0111/2020|EPI_ISL_437969|2020-03-12:0.000000,hCoV-19/Scotland/EDB033/2020|EPI_ISL_425839|2020-03-13:9919485.000000,hCoV-19/England/LIVE-A46EE/2020|EPI_ISL_500033|2020-03-13:9919485.000000,hCoV-19/Austria/CeMM0412/2020|EPI_ISL_475842|2020-04-21:0.000000,hCoV-19/England/BRIS-12F723/2020|EPI_ISL_488287|2020-03-11:9919485.000000,hCoV-19/Scotland/CVR68/2020|EPI_ISL_425799|2020-03-09:9919485.000000,hCoV-19/Austria/CeMM0546/2020|EPI_ISL_475903|2020-04-28:9919485.000000,hCoV-19/England/BRIS-130AF9/2020|EPI_ISL_492664|2020-03-13:9919485.000000,hCoV-19/England/LIVE-A4815/2020|EPI_ISL_500046|2020-03-13:9919485.000000,hCoV-19/England/201160004/2020|EPI_ISL_464772|2020-03-09:9919485.000000,hCoV-19/England/NORT-28124B/2020|EPI_ISL_488807|2020-03-09:9919485.000000,hCoV-19/Germany/NRW-13/2020|EPI_ISL_417458|2020-03-11:9919485.000000)23230:9919485.000000,hCoV-19/Russia/CRIE160277/2020|EPI_ISL_486818|2020-03-30:9919485.000000,(hCoV-19/England/LOND-D582A/2020|EPI_ISL_449727|2020-04-17:9919485.000000,hCoV-19/Portugal/PT0370/2020|EPI_ISL_454086|2020-03-19:9919485.000000)23252:9919485.000000,hCoV-19/England/LIVE-A47EB/2020|EPI_ISL_500044|2020-03-11:9919485.000000,((hCoV-19/Sweden/20-14317/2020|EPI_ISL_469056|2020-05-05:9919485.000000,(hCoV-19/Sweden/20-07382/2020|EPI_ISL_475540|2020-04-15:9919485.000000,hCoV-19/Bosnia_and_Herzegovina/ChVir7361/2020|EPI_ISL_462464|2020-03-25:9919485.000000,hCoV-19/England/CAMB-7659D/2020|EPI_ISL_438374|2020-03-30:0.000000)24311:9919485.000000)24310:0.000000,(hCoV-19/Australia/VIC362/2020|EPI_ISL_426670|2020-03-22:9919485.000000,hCoV-19/Australia/VIC366/2020|EPI_ISL_426674|2020-03-22:9919485.000000)24314:9919485.000000,hCoV-19/USA/WI-UW-258/2020|EPI_ISL_428732|2020-04-06:0.000000,(hCoV-19/England/OXON-B1EE6/2020|EPI_ISL_479100|2020-05-01:9919485.000000,hCoV-19/England/OXON-B1402/2020|EPI_ISL_479012|2020-04-21:0.000000,hCoV-19/England/OXON-B1341/2020|EPI_ISL_479006|2020-04-21:9919485.000000,hCoV-19/England/OXON-B044F/2020|EPI_ISL_478881|2020-04-19:9919485.000000,hCoV-19/England/OXON-B19C7/2020|EPI_ISL_479060|2020-05-05:9919485.000000)24316:0.000000)24309:0.000000,((hCoV-19/Sweden/20-19258/2020|EPI_ISL_475567|2020-05-28:0.000000,(hCoV-19/Russia/Yakutia-73703/2020|EPI_ISL_428888|2020-03-20:0.000000,(hCoV-19/Russia/Moscow-GCBL3/2020|EPI_ISL_436717|2020-04-14:9919485.000000,hCoV-19/Russia/CRIE159875/2020|EPI_ISL_486816|2020-03-30:0.000000,hCoV-19/Russia/Moscow-GCBL1/2020|EPI_ISL_436715|2020-04-14:0.000000,hCoV-19/Russia/Moscow-GCBL2/2020|EPI_ISL_436716|2020-04-14:9919485.000000)24323:9919485.000000)24322:0.000000)24321:0.000000,hCoV-19/Sweden/20-14679/2020|EPI_ISL_475518|2020-05-14:9919485.000000,(hCoV-19/Sweden/20-51350/2020|EPI_ISL_469066|2020-05-11:9919485.000000,hCoV-19/Sweden/20-51351/2020|EPI_ISL_475543|2020-05-11:9919485.000000,hCoV-19/Sweden/20-51349/2020|EPI_ISL_455106|2020-05-11:0.000000)24327:9919485.000000)24320:9919485.000000,hCoV-19/Greece/12/2020|EPI_ISL_418264|2020-03-18:0.000000,hCoV-19/Latvia/035/2020|EPI_ISL_486418|2020-05-09:0.000000,hCoV-19/USA/WA-S1209/2020|EPI_ISL_463699|2020-05-07:9919485.000000,hCoV-19/Wales/PHWC-163732/2020|EPI_ISL_473988|2020-04-25:9919485.000000,((hCoV-19/Sweden/20-08108/2020|EPI_ISL_454479|2020-03-09:9919485.000000,hCoV-19/Sweden/20-08110/2020|EPI_ISL_454481|2020-03-09:0.000000)24355:9919485.000000,hCoV-19/Senegal/62368/2020|EPI_ISL_476493|2020-06-10:9919485.000000,(hCoV-19/Belgium/ITM_C338/2020|EPI_ISL_450734|2020-04-06:0.000000,hCoV-19/Belgium/VRS-0320308/2020|EPI_ISL_462162|2020-03-20:0.000000,hCoV-19/Belgium/LL-0331377/2020|EPI_ISL_462231|2020-03-31:0.000000,hCoV-19/Belgium/REGA-0325402/2020|EPI_ISL_462256|2020-03-25:9919485.000000,hCoV-19/Belgium/TA-0330358/2020|EPI_ISL_462212|2020-03-30:9919485.000000,hCoV-19/Belgium/VEH-0329352/2020|EPI_ISL_462206|2020-03-29:9919485.000000)24350:9919485.000000)24348:0.000000,hCoV-19/Russia/Moscow_PMVL-6/2020|EPI_ISL_454732|2020-04-02:0.000000,hCoV-19/England/OXON-AF3EC/2020|EPI_ISL_478733|2020:9919485.000000,hCoV-19/Thailand/Bangkok-0033/2020|EPI_ISL_429169|2020-03-17:9919485.000000,(hCoV-19/USA/NY-NYUMC601/2020|EPI_ISL_444718|2020-04-03:9919485.000000,hCoV-19/USA/NY-NYUMC172/2020|EPI_ISL_427469|2020-04-01:9919485.000000,hCoV-19/USA/NY-NYUMC514/2020|EPI_ISL_444631|2020-03-30:9919485.000000,(hCoV-19/USA/VA-DCLS-0278/2020|EPI_ISL_452847|2020-04-22:9919485.000000,hCoV-19/USA/VA-DCLS-0271/2020|EPI_ISL_452840|2020-04-22:0.000000,hCoV-19/USA/VA-DCLS-0276/2020|EPI_ISL_452845|2020-04-22:9919485.000000,hCoV-19/USA/VA-DCLS-0275/2020|EPI_ISL_452844|2020-04-22:0.000000,hCoV-19/USA/VA-DCLS-0277/2020|EPI_ISL_452846|2020-04-22:0.000000,hCoV-19/USA/VA-DCLS-0280/2020|EPI_ISL_452849|2020-04-22:9919485.000000,hCoV-19/USA/VA-DCLS-0274/2020|EPI_ISL_452843|2020-04-22:9919485.000000)24388:0.000000,(hCoV-19/USA/FL-QDX-228/2020|EPI_ISL_498709|2020-04-18:0.000000,hCoV-19/Ecuador/52255/2020|EPI_ISL_491952|2020-05-29:0.000000)24394:0.000000,hCoV-19/USA/FL-BPHL-0220/2020|EPI_ISL_480871|2020-04-21:9919485.000000,hCoV-19/Colombia/GUR-0609/2020|EPI_ISL_447748|2020-03-29:0.000000,hCoV-19/USA/NY-NYUMC440/2020|EPI_ISL_435507|2020-04-15:0.000000,hCoV-19/USA/NY-NYUMC556/2020|EPI_ISL_444673|2020-03-31:9919485.000000,hCoV-19/USA/NY-WCMP10B11P/2020|EPI_ISL_427560|2020-03-15:0.000000,hCoV-19/USA/NJ-NYUMC344/2020|EPI_ISL_430371|2020-04-08:9919485.000000)24379:9919485.000000,hCoV-19/England/CAMB-7AD46/2020|EPI_ISL_433870|2020-04-07:9919485.000000,(hCoV-19/England/201580036/2020|EPI_ISL_466350|2020-04-10:9919485.000000,hCoV-19/England/CAMB-1ADBE5/2020|EPI_ISL_448046|2020-05-04:0.000000,hCoV-19/England/20169002204/2020|EPI_ISL_465170|2020-04-17:9919485.000000,hCoV-19/England/20169002104/2020|EPI_ISL_465169|2020-04-17:9919485.000000,(hCoV-19/Portugal/IGC4096/2020|EPI_ISL_491229|2020-06-02:9919485.000000,(hCoV-19/Portugal/IGC4106/2020|EPI_ISL_491232|2020-06-01:9919485.000000,hCoV-19/Portugal/IGC3857/2020|EPI_ISL_491209|2020-05-28:9919485.000000,hCoV-19/Portugal/IGC4392/2020|EPI_ISL_491245|2020-06-07:9919485.000000,hCoV-19/Portugal/IGC4260/2020|EPI_ISL_491243|2020-06-03:9919485.000000,hCoV-19/Portugal/IGC4016/2020|EPI_ISL_491222|2020-06-01:9919485.000000)24520:9919485.000000,hCoV-19/Portugal/IGC3996/2020|EPI_ISL_491217|2020-06-01:9919485.000000,hCoV-19/Portugal/IGC4245/2020|EPI_ISL_491240|2020-06-03:9919485.000000)24518:9919485.000000)24514:0.000000,(hCoV-19/Italy/BG-7158-24Feb/2020|EPI_ISL_460081|2020-02-24:9919485.000000,(hCoV-19/USA/WA-S2574/2020|EPI_ISL_497206|2020-06-17:9919485.000000,hCoV-19/USA/WA-S1660/2020|EPI_ISL_496086|2020-05-29:9919485.000000)24567:9919485.000000,hCoV-19/USA/WA-S965/2020|EPI_ISL_463455|2020-05-01:9919485.000000,hCoV-19/USA/WA-S1848/2020|EPI_ISL_496274|2020-05-27:9919485.000000,hCoV-19/England/LOND-D663E/2020|EPI_ISL_487584|2020-04-23:9919485.000000)24565:9919485.000000,hCoV-19/USA/CA-CSMC108/2020|EPI_ISL_475583|2020-04-02:9919485.000000,(hCoV-19/England/NORW-E86A2/2020|EPI_ISL_449174|2020-04-16:9919485.000000,(hCoV-19/England/NORW-E8A4C/2020|EPI_ISL_448267|2020-04-11:9919485.000000,hCoV-19/England/NORW-E87BE/2020|EPI_ISL_448233|2020-04-11:9919485.000000,hCoV-19/England/NORW-E7227/2020|EPI_ISL_449013|2020-04-09:9919485.000000,hCoV-19/England/NORW-E954A/2020|EPI_ISL_448320|2020-04-22:9919485.000000,hCoV-19/England/NORW-E72DC/2020|EPI_ISL_449020|2020-04-19:9919485.000000)24662:9919485.000000)24661:9919485.000000,hCoV-19/Wales/PHWC-1686A9/2020|EPI_ISL_494270|2020-05-19:9919485.000000,(hCoV-19/Portugal/PT0211/2020|EPI_ISL_453925|2020-03-30:9919485.000000,(hCoV-19/England/CAMB-1B2F78/2020|EPI_ISL_456739|2020-05-19:9919485.000000,hCoV-19/England/CAMB-1B2901/2020|EPI_ISL_456705|2020-05-18:9919485.000000,hCoV-19/England/CAMB-1AD7D2/2020|EPI_ISL_448010|2020-05-01:9919485.000000)24712:9919485.000000)24711:9919485.000000,((hCoV-19/Sweden/20-05847/2020|EPI_ISL_434648|2020-03-16:9919485.000000,(hCoV-19/Sweden/20-06097/2020|EPI_ISL_450807|2020-03-20:9919485.000000,hCoV-19/Sweden/20-06209/2020|EPI_ISL_452233|2020-03-23:9919485.000000,hCoV-19/Sweden/20-05721/2020|EPI_ISL_434647|2020-03-16:9919485.000000,hCoV-19/Sweden/20-06208/2020|EPI_ISL_445223|2020-03-23:9919485.000000)24717:9919485.000000)24716:9919485.000000,((hCoV-19/England/NOTT-112170/2020|EPI_ISL_484349|2020-06-20:9919485.000000,hCoV-19/England/BIRM-611EC/2020|EPI_ISL_473441|2020-06-07:9919485.000000,hCoV-19/England/NOTT-111E5C/2020|EPI_ISL_472415|2020-06-14:9919485.000000)24722:9919485.000000,hCoV-19/England/NOTT-110A95/2020|EPI_ISL_441892|2020-04-30:9919485.000000,hCoV-19/England/NOTT-110C62/2020|EPI_ISL_448398|2020-05-01:9919485.000000,hCoV-19/England/NOTT-112037/2020|EPI_ISL_478721|2020-06-16:9919485.000000)24721:9919485.000000,hCoV-19/Scotland/EDB1353/2020|EPI_ISL_491648|2020-04-10:9919485.000000,(hCoV-19/England/BRIS-130552/2020|EPI_ISL_492731|2020-04-12:9919485.000000,hCoV-19/England/BRIS-127A6E/2020|EPI_ISL_469737|2020-04-17:9919485.000000)24727:9919485.000000)24715:9919485.000000,(hCoV-19/Nigeria/NG57752/2020|EPI_ISL_462992|2020-03:9919485.000000,hCoV-19/Switzerland/110065_165_A4/2020|EPI_ISL_486494|2020-04-01:9919485.000000)24832:9919485.000000,hCoV-19/England/NORT-29950B/2020|EPI_ISL_492450|2020-04-24:9919485.000000,hCoV-19/USA/CT-UW-3126/2020|EPI_ISL_485941|2020-03-26:9919485.000000,(hCoV-19/England/BIRM-612DA/2020|EPI_ISL_477756|2020-06-09:9919485.000000,hCoV-19/England/NORT-28AF4B/2020|EPI_ISL_492948|2020-04-16:9919485.000000)24864:9919485.000000,hCoV-19/Switzerland/100019/2020|EPI_ISL_466943|2020-03-09:9919485.000000,(hCoV-19/Bangladesh/BCSIR-NILMRC_165/2020|EPI_ISL_498227|2020-06-18:0.000000,hCoV-19/Bangladesh/BCSIR-NILMRC_182/2020|EPI_ISL_483630|2020-06-20:9919485.000000,hCoV-19/Bangladesh/BCSIR-NILMRC_154/2020|EPI_ISL_480445|2020-06-18:9919485.000000)24953:0.000000,((hCoV-19/Sweden/20-14318/2020|EPI_ISL_469057|2020-05-05:9919485.000000,hCoV-19/Sweden/20-07299/2020|EPI_ISL_450813|2020-04-14:9919485.000000)24958:9919485.000000,hCoV-19/USA/CA-ALSR-0789-SAN/2020|EPI_ISL_483359|2020-04-07:9919485.000000,hCoV-19/USA/CA-QDX-129/2020|EPI_ISL_467812|2020-03-15:9919485.000000,hCoV-19/New_Zealand/20VR1773/2020|EPI_ISL_456244|2020-03-26:9919485.000000)24955:9919485.000000,hCoV-19/Australia/NSW2175/2020|EPI_ISL_500646|2020-03-18:9919485.000000,(hCoV-19/England/CAMB-1B0183/2020|EPI_ISL_452884|2020-05-06:9919485.000000,(hCoV-19/Scotland/CVR3499/2020|EPI_ISL_456884|2020-05-10:0.000000,hCoV-19/Scotland/CVR3657/2020|EPI_ISL_478086|2020-05-21:9919485.000000,hCoV-19/Scotland/CVR3502/2020|EPI_ISL_456887|2020-05-10:9919485.000000,hCoV-19/Scotland/CVR3890/2020|EPI_ISL_484675|2020-06-15:9919485.000000,(hCoV-19/Scotland/CVR3501/2020|EPI_ISL_456886|2020-05-10:9919485.000000,hCoV-19/Scotland/CVR3500/2020|EPI_ISL_456885|2020-05-10:0.000000)24972:9919485.000000)24968:9919485.000000)24967:0.000000,((hCoV-19/England/BIRM-5F70D/2020|EPI_ISL_473322|2020-05-02:9919485.000000,hCoV-19/England/BIRM-61656/2020|EPI_ISL_493447|2020-04-30:9919485.000000)25092:9919485.000000,(hCoV-19/England/LOND-D6601/2020|EPI_ISL_487628|2020-04-23:9919485.000000,hCoV-19/England/LOND-D64CB/2020|EPI_ISL_487597|2020-04-22:9919485.000000)25093:9919485.000000)25091:9919485.000000,(hCoV-19/England/BRIS-130ADB/2020|EPI_ISL_492726|2020-03-13:9919485.000000,hCoV-19/England/BRIS-130AEA/2020|EPI_ISL_492730|2020-03-13:9919485.000000)25098:9919485.000000,hCoV-19/England/NORW-E811A/2020|EPI_ISL_449110|2020:9919485.000000,(hCoV-19/England/BRIS-12F2E6/2020|EPI_ISL_488238|2020-04-14:9919485.000000,(hCoV-19/Wales/PHWC-32B04/2020|EPI_ISL_474397|2020-04-15:9919485.000000,hCoV-19/England/BRIS-12CE21/2020|EPI_ISL_481886|2020-04-24:9919485.000000)25216:9919485.000000)25215:9919485.000000,hCoV-19/Sweden/20-08101/2020|EPI_ISL_454472|2020-03-07:9919485.000000,hCoV-19/Wales/PHWC-1687B5/2020|EPI_ISL_494286|2020-03-30:9919485.000000,hCoV-19/England/20140069404/2020|EPI_ISL_423404|2020-03-30:9919485.000000,((hCoV-19/Germany/BAV-MVP0063/2020|EPI_ISL_437262|2020-03-22:0.000000,(hCoV-19/Latvia/017/2020|EPI_ISL_437096|2020-03-23:9919485.000000,hCoV-19/Sweden/20-06761/2020|EPI_ISL_455100|2020-03-31:0.000000)26079:0.000000)26078:0.000000,hCoV-19/England/201080049/2020|EPI_ISL_464441|2020-03-03:9919485.000000,hCoV-19/Switzerland/130015/2020|EPI_ISL_467009|2020-05-07:0.000000,hCoV-19/England/OXON-AE0B9/2020|EPI_ISL_448661|2020:9919485.000000,hCoV-19/Australia/NSW287/2020|EPI_ISL_451551|2020-04-03:0.000000,hCoV-19/Australia/NSW261/2020|EPI_ISL_451526|2020-03-27:0.000000)26077:9919485.000000,hCoV-19/USA/WA-UW-13045/2020|EPI_ISL_501119|2020-06-30:9919485.000000,((hCoV-19/Canada/Qc-L00240642/2020|EPI_ISL_465681|2020-03-27:9919485.000000,hCoV-19/England/20166017804/2020|EPI_ISL_466543|2020-04-16:9919485.000000,(hCoV-19/England/NORT-295B3A/2020|EPI_ISL_488610|2020-04-03:9919485.000000,hCoV-19/England/NORT-297127/2020|EPI_ISL_499785|2020-04-22:9919485.000000,hCoV-19/England/NORT-295B2B/2020|EPI_ISL_488698|2020-04-03:9919485.000000,hCoV-19/England/NORT-295B49/2020|EPI_ISL_488592|2020-04-03:9919485.000000,hCoV-19/England/NORT-295B58/2020|EPI_ISL_488595|2020-04-03:9919485.000000)27218:9919485.000000,(hCoV-19/Scotland/CVR3049/2020|EPI_ISL_461637|2020-04-24:9919485.000000,hCoV-19/Scotland/CVR2494/2020|EPI_ISL_477955|2020-04-15:9919485.000000,hCoV-19/Scotland/CVR3202/2020|EPI_ISL_449221|2020-04-27:9919485.000000,(hCoV-19/Scotland/CVR2771/2020|EPI_ISL_448193|2020-04-20:9919485.000000,hCoV-19/Scotland/CVR2665/2020|EPI_ISL_484631|2020-04-17:9919485.000000)27226:9919485.000000,hCoV-19/Scotland/CVR2770/2020|EPI_ISL_438978|2020-04-20:9919485.000000)27222:9919485.000000,hCoV-19/England/NORT-294A10/2020|EPI_ISL_488507|2020-03-27:9919485.000000,(hCoV-19/England/NORT-29F1D4/2020|EPI_ISL_484324|2020-05-12:9919485.000000,hCoV-19/England/NORT-29EC5C/2020|EPI_ISL_488134|2020-05-12:9919485.000000)27229:9919485.000000,hCoV-19/England/NORT-29D8B3/2020|EPI_ISL_484305|2020-05-10:9919485.000000,(hCoV-19/England/NORT-29F541/2020|EPI_ISL_484325|2020-04-29:9919485.000000,hCoV-19/England/NORT-29CC6D/2020|EPI_ISL_484295|2020-05-01:9919485.000000)27233:9919485.000000,(hCoV-19/England/NORT-283B7B/2020|EPI_ISL_488621|2020-04-02:9919485.000000,hCoV-19/England/NORT-295332/2020|EPI_ISL_488665|2020-03-31:9919485.000000,hCoV-19/England/NORT-2953AB/2020|EPI_ISL_488712|2020-03-31:9919485.000000,hCoV-19/England/NORT-283EDC/2020|EPI_ISL_488589|2020-04-04:9919485.000000)27240:9919485.000000,hCoV-19/England/NORT-29D455/2020|EPI_ISL_499804|2020-05-03:9919485.000000,hCoV-19/England/NORT-294FF3/2020|EPI_ISL_478624|2020-03-29:9919485.000000,hCoV-19/England/CAMB-77040/2020|EPI_ISL_425454|2020-03-31:9919485.000000,(hCoV-19/Scotland/CVR3735/2020|EPI_ISL_473772|2020-05-07:9919485.000000,hCoV-19/Scotland/CVR3738/2020|EPI_ISL_473774|2020-05-10:9919485.000000,hCoV-19/Scotland/CVR3368/2020|EPI_ISL_456798|2020-05-03:9919485.000000,hCoV-19/Scotland/CVR3822/2020|EPI_ISL_478148|2020-05-19:9919485.000000,hCoV-19/Scotland/CVR3807/2020|EPI_ISL_478133|2020-05-21:9919485.000000)27236:9919485.000000,(hCoV-19/England/BRIS-185349E/2020|EPI_ISL_492347|2020-04-06:9919485.000000,hCoV-19/England/BRIS-123974/2020|EPI_ISL_442747|2020-04-07:9919485.000000,hCoV-19/England/BRIS-125D2B/2020|EPI_ISL_443840|2020-03-30:9919485.000000)27256:9919485.000000,hCoV-19/England/NORT-28355F/2020|EPI_ISL_488560|2020-03-29:9919485.000000,hCoV-19/England/NORT-2843DC/2020|EPI_ISL_488527|2020-03-19:9919485.000000,hCoV-19/Scotland/CVR3085/2020|EPI_ISL_439026|2020-04-25:9919485.000000,hCoV-19/England/NORT-294D62/2020|EPI_ISL_488480|2020-03-27:9919485.000000,hCoV-19/England/NORT-28464C/2020|EPI_ISL_478559|2020-03-22:9919485.000000,hCoV-19/England/NORT-29F1C5/2020|EPI_ISL_484323|2020-05-12:9919485.000000,hCoV-19/England/NORT-295842/2020|EPI_ISL_488625|2020-03-31:9919485.000000,(hCoV-19/England/BRIS-130042/2020|EPI_ISL_492699|2020-04-11:9919485.000000,hCoV-19/England/BRIS-12380E/2020|EPI_ISL_442682|2020-04-06:9919485.000000,hCoV-19/England/BRIS-12381D/2020|EPI_ISL_442638|2020-04-06:9919485.000000)27250:9919485.000000,hCoV-19/England/NORT-297B92/2020|EPI_ISL_488175|2020-04-24:9919485.000000,(hCoV-19/England/BRIS-122571/2020|EPI_ISL_440732|2020-04-04:9919485.000000,hCoV-19/Ecuador/52438/2020|EPI_ISL_491951|2020-06-01:9919485.000000,hCoV-19/England/BRIS-125295/2020|EPI_ISL_443803|2020-03-27:9919485.000000)27253:9919485.000000,hCoV-19/England/NORT-294EE7/2020|EPI_ISL_478622|2020-03-30:9919485.000000,hCoV-19/England/NORT-28157F/2020|EPI_ISL_488766|2020-03-17:9919485.000000,hCoV-19/England/NORT-29594F/2020|EPI_ISL_488711|2020-04-01:9919485.000000,hCoV-19/England/NORT-294F3F/2020|EPI_ISL_488467|2020-03-29:9919485.000000,hCoV-19/England/NORT-2835B9/2020|EPI_ISL_488559|2020-03-31:9919485.000000,hCoV-19/England/NORT-283197/2020|EPI_ISL_488660|2020-03-31:9919485.000000,hCoV-19/England/NORT-283DA2/2020|EPI_ISL_488761|2020-04-04:9919485.000000,hCoV-19/England/CAMB-79A9B/2020|EPI_ISL_433818|2020-03-27:9919485.000000,hCoV-19/England/NORT-2828B1/2020|EPI_ISL_488495|2020-03-27:9919485.000000,hCoV-19/England/NORT-282ABB/2020|EPI_ISL_488514|2020-03-28:9919485.000000)27214:9919485.000000,hCoV-19/Latvia/028/2020|EPI_ISL_486411|2020-05-07:9919485.000000)27213:9919485.000000,hCoV-19/England/PORT-2D1024/2020|EPI_ISL_475319|2020-04-23:9919485.000000,hCoV-19/England/OXON-B0825/2020|EPI_ISL_478913|2020:0.000000,hCoV-19/England/LOND-D523B/2020|EPI_ISL_449692|2020-04-14:9919485.000000,(hCoV-19/Portugal/PT0210/2020|EPI_ISL_453924|2020-03-30:9919485.000000,(hCoV-19/England/BRIS-127442/2020|EPI_ISL_469750|2020-04-22:9919485.000000,hCoV-19/England/BRIS-12A1B1/2020|EPI_ISL_458457|2020-04-16:9919485.000000,hCoV-19/England/BRIS-125FAD/2020|EPI_ISL_459058|2020-04-10:9919485.000000,hCoV-19/England/BRIS-128C58/2020|EPI_ISL_458746|2020-04-15:9919485.000000,hCoV-19/England/BRIS-12A209/2020|EPI_ISL_458456|2020-04-16:9919485.000000)27814:9919485.000000)27813:0.000000,((hCoV-19/Germany/BW-2005-cov-001/2020|EPI_ISL_485809|2020-05-13:9919485.000000,((hCoV-19/Switzerland/110046_163_C7/2020|EPI_ISL_486478|2020-04-01:9919485.000000,hCoV-19/Switzerland/1000477757/2020|EPI_ISL_413021|2020-02-29:9919485.000000)29322:9919485.000000,(hCoV-19/Australia/VIC748/2020|EPI_ISL_427026|2020-03-30:9919485.000000,hCoV-19/USA/CT-UW-2488/2020|EPI_ISL_485925|2020-03-30:9919485.000000)29323:9919485.000000,(hCoV-19/Chile/Rancagua_8/2020|EPI_ISL_445298|2020-03-23:0.000000,hCoV-19/Chile/Rancagua_4/2020|EPI_ISL_445276|2020-03-15:9919485.000000,hCoV-19/Chile/Santiago_63/2020|EPI_ISL_445359|2020-03-16:9919485.000000,hCoV-19/Chile/Rancagua_5/2020|EPI_ISL_445277|2020-03-16:9919485.000000,hCoV-19/Chile/Rancagua_3/2020|EPI_ISL_445275|2020-03-15:9919485.000000,hCoV-19/Chile/Temuco_1/2020|EPI_ISL_445270|2020-03-14:9919485.000000)29423:9919485.000000,(hCoV-19/Peru/INS-016/2020|EPI_ISL_490315|2020-03-10:9919485.000000,hCoV-19/Canada/BC_22218811/2020|EPI_ISL_462826|2020-03:9919485.000000)29429:0.000000,((hCoV-19/Oman/205035037/2020|EPI_ISL_491968|2020-05-10:9919485.000000,hCoV-19/Oman/205033010/2020|EPI_ISL_458118|2020-05-01:9919485.000000,hCoV-19/Oman/205033391/2020|EPI_ISL_458124|2020-05-03:9919485.000000)29513:9919485.000000,(hCoV-19/Oman/205038337/2020|EPI_ISL_491996|2020-05-22:9919485.000000,hCoV-19/Oman/205039569/2020|EPI_ISL_492006|2020-05-28:9919485.000000,hCoV-19/Oman/205036457/2020|EPI_ISL_491979|2020-05-17:9919485.000000,hCoV-19/Oman/205038885/2020|EPI_ISL_491999|2020-05-26:9919485.000000,hCoV-19/Oman/205042904/2020|EPI_ISL_492021|2020-06-09:9919485.000000,hCoV-19/Oman/205039048/2020|EPI_ISL_492002|2020-05-27:9919485.000000,(hCoV-19/Oman/205042592/2020|EPI_ISL_492019|2020-06-08:9919485.000000,hCoV-19/Oman/205042822/2020|EPI_ISL_492020|2020-06-09:9919485.000000,hCoV-19/Oman/205043071/2020|EPI_ISL_492025|2020-06-10:9919485.000000,hCoV-19/Oman/205036454/2020|EPI_ISL_491978|2020-05-17:9919485.000000,hCoV-19/Oman/205039772/2020|EPI_ISL_492007|2020-05-29:9919485.000000,hCoV-19/Oman/810962/2020|EPI_ISL_492065|2020-06-20:9919485.000000,hCoV-19/Oman/205040194/2020|EPI_ISL_492012|2020-05-31:9919485.000000,hCoV-19/Oman/205043002/2020|EPI_ISL_492024|2020-06-09:9919485.000000)29503:9919485.000000,hCoV-19/Oman/205041214/2020|EPI_ISL_492014|2020-06-03:9919485.000000)29497:9919485.000000,hCoV-19/Oman/205028472/2020|EPI_ISL_458119|2020-04-11:9919485.000000,(hCoV-19/Oman/205041374/2020|EPI_ISL_492016|2020-06-04:9919485.000000,(hCoV-19/Oman/205037858/2020|EPI_ISL_491988|2020-05-21:9919485.000000,hCoV-19/Oman/205038041/2020|EPI_ISL_491992|2020-05-21:9919485.000000,hCoV-19/Oman/205038033/2020|EPI_ISL_491990|2020-05-21:9919485.000000,hCoV-19/Oman/205038035/2020|EPI_ISL_491991|2020-05-21:9919485.000000)29493:9919485.000000)29492:9919485.000000,hCoV-19/Oman/205033013/2020|EPI_ISL_458116|2020-05-01:9919485.000000,(hCoV-19/Oman/C-6069/2020|EPI_ISL_491146|2020-04-26:9919485.000000,hCoV-19/Oman/C-5806/2020|EPI_ISL_491165|2020-04-24:9919485.000000)29512:9919485.000000,hCoV-19/Oman/11467/2020|EPI_ISL_491161|2020-04-06:9919485.000000,(hCoV-19/Oman/20751/2020|EPI_ISL_491148|2020-04-13:9919485.000000,(hCoV-19/Oman/20762/2020|EPI_ISL_491144|2020-04-13:9919485.000000,hCoV-19/Oman/C-3240/2020|EPI_ISL_491143|2020-04-22:9919485.000000)29463:9919485.000000,(hCoV-19/Oman/C-6583/2020|EPI_ISL_491127|2020-04-26:9919485.000000,hCoV-19/Oman/C-9311/2020|EPI_ISL_491122|2020-04-28:9919485.000000,hCoV-19/Oman/C-6584/2020|EPI_ISL_491132|2020-04-26:9919485.000000)29466:9919485.000000,hCoV-19/Oman/24618/2020|EPI_ISL_491129|2020-04-17:9919485.000000,hCoV-19/Oman/B-3125/2020|EPI_ISL_491166|2020-04-26:9919485.000000,hCoV-19/Oman/B-2110/2020|EPI_ISL_491130|2020-04-21:0.000000,hCoV-19/Oman/20099/2020|EPI_ISL_491167|2020-04-15:0.000000,hCoV-19/Oman/205030448/2020|EPI_ISL_458121|2020-04-20:9919485.000000,hCoV-19/Oman/C-9263/2020|EPI_ISL_491133|2020-04-28:9919485.000000,hCoV-19/Oman/B-3123/2020|EPI_ISL_491131|2020-04-25:9919485.000000)29461:9919485.000000,hCoV-19/Oman/C-8871/2020|EPI_ISL_491124|2020-04-28:9919485.000000,hCoV-19/Oman/C-6324/2020|EPI_ISL_491126|2020-04-25:9919485.000000,(hCoV-19/Oman/B-7106/2020|EPI_ISL_491145|2020-05-06:9919485.000000,hCoV-19/Oman/C-22988/2020|EPI_ISL_491138|2020-05-15:9919485.000000,hCoV-19/Oman/205035515/2020|EPI_ISL_491970|2020-05-12:9919485.000000,(hCoV-19/Oman/205040106/2020|EPI_ISL_492011|2020-05-31:9919485.000000,hCoV-19/Oman/205036471/2020|EPI_ISL_491980|2020-05-17:9919485.000000,hCoV-19/Oman/205036713/2020|EPI_ISL_491983|2020-05-17:9919485.000000)29441:9919485.000000,hCoV-19/Oman/205038170/2020|EPI_ISL_491994|2020-05-21:9919485.000000,hCoV-19/Oman/205034466/2020|EPI_ISL_457705|2020-05-08:9919485.000000,hCoV-19/Oman/205036690/2020|EPI_ISL_491981|2020-05-17:9919485.000000,hCoV-19/Oman/205036714/2020|EPI_ISL_491984|2020-05-17:9919485.000000,hCoV-19/Oman/205036082/2020|EPI_ISL_491973|2020-05-15:9919485.000000,hCoV-19/Oman/205036702/2020|EPI_ISL_491982|2020-05-17:9919485.000000)29437:9919485.000000,(hCoV-19/Oman/205027285/2020|EPI_ISL_458122|2020-04-07:9919485.000000,hCoV-19/Oman/205027055/2020|EPI_ISL_458123|2020-04-06:9919485.000000,hCoV-19/Oman/205026358/2020|EPI_ISL_457981|2020-04-03:9919485.000000)29449:9919485.000000,(hCoV-19/Oman/205028997/2020|EPI_ISL_458120|2020-04-13:9919485.000000,(hCoV-19/Oman/12096/2020|EPI_ISL_491147|2020-04-08:9919485.000000,hCoV-19/Oman/C-3067/2020|EPI_ISL_491171|2020-04-22:9919485.000000)29453:9919485.000000,hCoV-19/Oman/RESP-20-4153/2020|EPI_ISL_457988|2020-03-21:9919485.000000,hCoV-19/Oman/8290/2020|EPI_ISL_491135|2020-04-02:9919485.000000,hCoV-19/Oman/RESP-20-6020/2020|EPI_ISL_491116|2020-03-26:9919485.000000)29451:9919485.000000,hCoV-19/Oman/8600/2020|EPI_ISL_491128|2020-04-03:9919485.000000,(hCoV-19/Oman/205038687/2020|EPI_ISL_491997|2020-05-24:9919485.000000,(hCoV-19/Oman/205041592/2020|EPI_ISL_492017|2020-06-05:9919485.000000,(hCoV-19/Oman/205042975/2020|EPI_ISL_492023|2020-06-09:9919485.000000,hCoV-19/Oman/205043490/2020|EPI_ISL_492026|2020-06-11:9919485.000000)29476:9919485.000000)29475:9919485.000000)29474:9919485.000000,(hCoV-19/Oman/C-15758/2020|EPI_ISL_491141|2020-05-07:9919485.000000,(hCoV-19/Oman/17309/2020|EPI_ISL_491123|2020-04-13:9919485.000000,hCoV-19/Oman/20631/2020|EPI_ISL_491137|2020-04-15:9919485.000000)29479:9919485.000000,hCoV-19/Oman/205036179/2020|EPI_ISL_491976|2020-05-16:9919485.000000,(hCoV-19/Oman/205034603/2020|EPI_ISL_458117|2020-05-09:9919485.000000,hCoV-19/Oman/8556/2020|EPI_ISL_491121|2020-04-02:9919485.000000)29481:9919485.000000)29477:9919485.000000,((hCoV-19/Oman/205040055/2020|EPI_ISL_492010|2020-05-31:9919485.000000,hCoV-19/Oman/205038321/2020|EPI_ISL_491995|2020-05-22:9919485.000000)29485:9919485.000000,(hCoV-19/Oman/205039531/2020|EPI_ISL_492005|2020-05-28:9919485.000000,hCoV-19/Oman/205039149/2020|EPI_ISL_492003|2020-05-27:9919485.000000)29486:9919485.000000)29484:9919485.000000,(hCoV-19/Oman/205042917/2020|EPI_ISL_492022|2020-06-09:9919485.000000,hCoV-19/Oman/205039804/2020|EPI_ISL_492009|2020-05-30:9919485.000000,hCoV-19/Oman/205038896/2020|EPI_ISL_492000|2020-05-26:9919485.000000,hCoV-19/Oman/205038852/2020|EPI_ISL_491998|2020-05-25:9919485.000000,hCoV-19/Oman/205038906/2020|EPI_ISL_492001|2020-05-26:9919485.000000)29487:9919485.000000,hCoV-19/Oman/RESP-20-4810/2020|EPI_ISL_457992|2020-03-22:9919485.000000,hCoV-19/Oman/205035503/2020|EPI_ISL_491969|2020-05-12:9919485.000000)29430:9919485.000000,((hCoV-19/England/LCST-24D6FFD/2020|EPI_ISL_478351|2020-06-16:9919485.000000,(hCoV-19/England/202881378/2020|EPI_ISL_491713|2020-06-09:9919485.000000,hCoV-19/England/LCST-24D71D8/2020|EPI_ISL_499975|2020-06-22:9919485.000000,hCoV-19/England/LCST-24D68A7/2020|EPI_ISL_478307|2020-05-31:9919485.000000,hCoV-19/England/LCST-24D741B/2020|EPI_ISL_499983|2020-07-02:9919485.000000,hCoV-19/England/LCST-24D6B62/2020|EPI_ISL_478334|2020-06-08:9919485.000000)29341:9919485.000000)29340:9919485.000000,hCoV-19/England/LCST-24D6D4E/2020|EPI_ISL_484232|2020-06-10:9919485.000000,hCoV-19/England/LCST-24D6810/2020|EPI_ISL_478299|2020-05-30:9919485.000000,hCoV-19/England/NOTT-11250B/2020|EPI_ISL_484388|2020-05-30:9919485.000000,hCoV-19/England/LCST-24D6AB0/2020|EPI_ISL_478328|2020-06-05:9919485.000000)29339:9919485.000000,hCoV-19/Australia/VIC197/2020|EPI_ISL_419893|2020-03-19:9919485.000000,((hCoV-19/Switzerland/170000_453_G01/2020|EPI_ISL_486515|2020-06-27:0.000000,(hCoV-19/Switzerland/190065_566_F07/2020|EPI_ISL_500925|2020-07-09:9919485.000000,hCoV-19/Switzerland/190002_533_D11/2020|EPI_ISL_498620|2020-07-03:9919485.000000)29415:9919485.000000,(hCoV-19/Switzerland/190008_537_B3/2020|EPI_ISL_498626|2020-07-03:9919485.000000,(hCoV-19/Switzerland/190064_565_C4/2020|EPI_ISL_500924|2020-07-09:9919485.000000,hCoV-19/Switzerland/190090_580_A03/2020|EPI_ISL_500945|2020-07-08:9919485.000000,hCoV-19/Switzerland/190061_564_F4/2020|EPI_ISL_500922|2020-07-09:9919485.000000,hCoV-19/Switzerland/190018_543_A1/2020|EPI_ISL_500883|2020-07-06:9919485.000000)29412:9919485.000000)29411:9919485.000000,hCoV-19/Switzerland/170020_468_G02/2020|EPI_ISL_486532|2020-06-24:9919485.000000,(hCoV-19/Switzerland/190022_544_H2/2020|EPI_ISL_500887|2020-07-07:9919485.000000,hCoV-19/Switzerland/190026_546_F10/2020|EPI_ISL_500890|2020-07-07:9919485.000000)29385:9919485.000000,(hCoV-19/Switzerland/190087_578_E01/2020|EPI_ISL_500943|2020-07-07:9919485.000000,hCoV-19/Switzerland/190083_576_A02/2020|EPI_ISL_500939|2020-07-07:9919485.000000)29386:9919485.000000,hCoV-19/Switzerland/190029_550_E1/2020|EPI_ISL_500892|2020-07-06:9919485.000000,(hCoV-19/Switzerland/180003_484_B08/2020|EPI_ISL_489960|2020-06-29:0.000000,(hCoV-19/England/202881391/2020|EPI_ISL_491725|2020-07-02:0.000000,hCoV-19/England/202881388/2020|EPI_ISL_491722|2020-07-02:9919485.000000,hCoV-19/England/202881386/2020|EPI_ISL_491720|2020-06-30:9919485.000000,(hCoV-19/England/202881392/2020|EPI_ISL_491726|2020-07-02:9919485.000000,hCoV-19/England/202881398/2020|EPI_ISL_491732|2020-07-04:9919485.000000)29408:0.000000,hCoV-19/England/203020514/2020|EPI_ISL_500715|2020-07-12:9919485.000000,hCoV-19/England/202881385/2020|EPI_ISL_491719|2020-06-30:0.000000,hCoV-19/England/202881380/2020|EPI_ISL_491715|2020-06-22:0.000000,hCoV-19/England/202881390/2020|EPI_ISL_491724|2020-07-02:9919485.000000,hCoV-19/England/202881383/2020|EPI_ISL_491717|2020-06-30:9919485.000000,hCoV-19/England/203020503/2020|EPI_ISL_500709|2020-07-10:0.000000,hCoV-19/England/202881397/2020|EPI_ISL_491731|2020-07-03:9919485.000000,hCoV-19/England/202881399/2020|EPI_ISL_491733|2020-07-04:9919485.000000,hCoV-19/England/202881400/2020|EPI_ISL_491734|2020-07-04:9919485.000000,hCoV-19/England/202881384/2020|EPI_ISL_491718|2020-06-30:9919485.000000,hCoV-19/England/202881394/2020|EPI_ISL_491728|2020-07-03:9919485.000000,hCoV-19/England/202881393/2020|EPI_ISL_491727|2020-07-02:9919485.000000,hCoV-19/England/202881395/2020|EPI_ISL_491729|2020-07-03:9919485.000000,(hCoV-19/England/203020505/2020|EPI_ISL_500711|2020-07-10:9919485.000000,hCoV-19/England/203020504/2020|EPI_ISL_500710|2020-07-10:9919485.000000)29397:9919485.000000,hCoV-19/England/202881389/2020|EPI_ISL_491723|2020-07-02:9919485.000000)29389:9919485.000000)29388:9919485.000000,hCoV-19/Switzerland/160017_448_G09/2020|EPI_ISL_486510|2020-06-15:9919485.000000,hCoV-19/Switzerland/170011_462_E01/2020|EPI_ISL_486525|2020-06-25:9919485.000000)29379:9919485.000000,(hCoV-19/Switzerland/190076_572_D05/2020|EPI_ISL_500934|2020-07-05:9919485.000000,(hCoV-19/Switzerland/180032_505_G10/2020|EPI_ISL_489974|2020-07-01:9919485.000000,hCoV-19/Switzerland/190040_555_E1/2020|EPI_ISL_500902|2020-07-08:9919485.000000,hCoV-19/Switzerland/180008_487_A06/2020|EPI_ISL_489964|2020-06-29:9919485.000000,(hCoV-19/Italy/FVG-ICGEB_S214/2020|EPI_ISL_498561|2020-07-01:9919485.000000,hCoV-19/Italy/FVG-ICGEB_S212/2020|EPI_ISL_498560|2020-07-02:9919485.000000)29420:9919485.000000)29417:9919485.000000)29416:9919485.000000,(hCoV-19/Switzerland/180023_497_F02/2020|EPI_ISL_489970|2020-06-29:9919485.000000,hCoV-19/Switzerland/190056_561_A3/2020|EPI_ISL_500917|2020-07-09:9919485.000000,hCoV-19/Switzerland/190082_575_H06/2020|EPI_ISL_500938|2020-07-06:9919485.000000)29367:9919485.000000,hCoV-19/Denmark/ALAB-SSI-620/2020|EPI_ISL_437001|2020-03-24:0.000000,((hCoV-19/Switzerland/170022_470_B07/2020|EPI_ISL_486534|2020-06-24:9919485.000000,hCoV-19/Switzerland/190006_535_F9/2020|EPI_ISL_498624|2020-07-03:0.000000)29371:9919485.000000,(hCoV-19/Switzerland/190051_559_D7/2020|EPI_ISL_500912|2020-07-09:0.000000,hCoV-19/Switzerland/190085_576_F09/2020|EPI_ISL_500941|2020-07-07:0.000000)29372:0.000000)29370:9919485.000000,hCoV-19/Switzerland/190039_555_D3/2020|EPI_ISL_500901|2020-07-08:0.000000,hCoV-19/Serbia/KV26/2020|EPI_ISL_445086|2020-04-13:9919485.000000,hCoV-19/Serbia/CA3089-04/2020|EPI_ISL_454795|2020-04-25:9919485.000000,hCoV-19/Serbia/Novi_Pazar-363/2020|EPI_ISL_445087|2020-04-04:9919485.000000,hCoV-19/Serbia/KV26-04/2020|EPI_ISL_437435|2020-04-04:9919485.000000,hCoV-19/Serbia/NP363-04/2020|EPI_ISL_437436|2020-04-04:9919485.000000)29364:9919485.000000,hCoV-19/Netherlands/ZuidHolland_72/2020|EPI_ISL_422940|2020-03-24:9919485.000000,(hCoV-19/England/LCST-24D72B7/2020|EPI_ISL_499978|2020-06-25:9919485.000000,hCoV-19/England/LCST-24D6F2A/2020|EPI_ISL_484251|2020-06-13:9919485.000000)29422:9919485.000000,hCoV-19/USA/CT-Yale-024/2020|EPI_ISL_420092|2020-03-18:9919485.000000,hCoV-19/England/LCST-24D6CE7/2020|EPI_ISL_484229|2020-06-10:9919485.000000,hCoV-19/USA/NY-PV08123/2020|EPI_ISL_421352|2020-03-14:9919485.000000,hCoV-19/Chile/Chillan_1/2020|EPI_ISL_445271|2020-03-13:9919485.000000,hCoV-19/Chile/Chillan_2/2020|EPI_ISL_445331|2020-03-12:9919485.000000,hCoV-19/Germany/Baden-Wrttemberg1/2020|EPI_ISL_412912|2020-02-25:9919485.000000,(hCoV-19/Canada/NB-222/2020|EPI_ISL_479638|2020-03-25:9919485.000000,hCoV-19/Canada/NB_277/2020|EPI_ISL_481758|2020-04-13:9919485.000000)29338:9919485.000000,hCoV-19/Switzerland/140090/2020|EPI_ISL_476132|2020-04-18:9919485.000000,hCoV-19/Chile/Concepcion_1/2020|EPI_ISL_445281|2020-03-17:9919485.000000,hCoV-19/Chile/Santiago_36/2020|EPI_ISL_445315|2020-03-19:9919485.000000,hCoV-19/USA/NY-PV08122/2020|EPI_ISL_421351|2020-03-11:9919485.000000,hCoV-19/USA/NY-PV08124/2020|EPI_ISL_421353|2020-03-14:9919485.000000,hCoV-19/Chile/Chillan_4/2020|EPI_ISL_445378|2020-04-04:9919485.000000,hCoV-19/USA/NY-PV09478/2020|EPI_ISL_450150|2020-03-20:9919485.000000,hCoV-19/USA/NY-PV09414/2020|EPI_ISL_450094|2020-03-12:9919485.000000,hCoV-19/USA/NY-NYUMC530/2020|EPI_ISL_444647|2020-03-29:0.000000,hCoV-19/Brazil/SP-12/2020|EPI_ISL_416034|2020-03-04:9919485.000000,hCoV-19/USA/NY-NYUMC112/2020|EPI_ISL_421724|2020-03-18:9919485.000000,hCoV-19/Chile/Chillan-25338/2020|EPI_ISL_468760|2020-03-15:9919485.000000,hCoV-19/Denmark/ALAB-SSI384/2020|EPI_ISL_429484|2020-03-24:9919485.000000,hCoV-19/England/LCST-24D6C8D/2020|EPI_ISL_478338|2020-06-09:9919485.000000,hCoV-19/USA/NY-NYUMC752/2020|EPI_ISL_451466|2020-03-26:9919485.000000,hCoV-19/USA/PA-MGSC43-05/2020|EPI_ISL_436491|2020-03-27:9919485.000000,hCoV-19/England/LCST-24D732D/2020|EPI_ISL_499979|2020-06-29:9919485.000000,hCoV-19/England/LCST-24D7035/2020|EPI_ISL_478355|2020-06-17:9919485.000000)29320:9919485.000000)29319:9919485.000000,hCoV-19/USA/CT-UW-645/2020|EPI_ISL_476912|2020-03-13:9919485.000000,hCoV-19/Bahrain/023232093/2020|EPI_ISL_487274|2020-06-24:9919485.000000,hCoV-19/India/ILSCV32656/2020|EPI_ISL_481161|2020-06-03:9919485.000000,hCoV-19/Scotland/EDB038/2020|EPI_ISL_425844|2020-03-11:9919485.000000)29318:9919485.000000,((hCoV-19/England/20109002904/2020|EPI_ISL_464508|2020-03-04:0.000000,hCoV-19/England/20109000104/2020|EPI_ISL_464488|2020-03-04:9919485.000000,hCoV-19/England/20109002804/2020|EPI_ISL_464507|2020-03-04:0.000000,hCoV-19/England/CAMB-84839/2020|EPI_ISL_440507|2020-03-04:9919485.000000,hCoV-19/England/CAMB-8482A/2020|EPI_ISL_440521|2020-03-04:0.000000)30468:9919485.000000,hCoV-19/Israel/51140539/2020|EPI_ISL_447323|2020-03-19:9919485.000000,hCoV-19/England/NOTT-10F01F/2020|EPI_ISL_432956|2020-03-30:0.000000)30466:9919485.000000,hCoV-19/USA/UT-066/2020|EPI_ISL_430019|2020-03-16:6073807.000000,hCoV-19/England/BRIS-123543/2020|EPI_ISL_442713|2020-04-05:0.000000,hCoV-19/England/BRIS-122483/2020|EPI_ISL_440777|2020-04-04:6073807.000000,hCoV-19/Scotland/GCVR-170AA2/2020|EPI_ISL_459714|2020-03-26:6073807.000000,hCoV-19/Australia/NSW358/2020|EPI_ISL_451619|2020-04-14:6073807.000000,hCoV-19/Australia/NSW534/2020|EPI_ISL_455073|2020-05-07:6073807.000000,hCoV-19/Australia/NSW518/2020|EPI_ISL_455058|2020-05-05:6073807.000000,hCoV-19/Australia/NSW371/2020|EPI_ISL_451632|2020-03-27:6073807.000000,hCoV-19/Australia/NSW530/2020|EPI_ISL_455069|2020-05-07:6073807.000000,hCoV-19/England/NORW-EBC25/2020|EPI_ISL_457491|2020-05-07:9919485.000000,((hCoV-19/Netherlands/NA_700/2020|EPI_ISL_461135|2020-04-17:9919485.000000,(((hCoV-19/USA/WA-S2264/2020|EPI_ISL_497692|2020-06-09:9919485.000000,(hCoV-19/USA/WA-S2511/2020|EPI_ISL_497143|2020-06-17:9919485.000000,hCoV-19/USA/WA-S2685/2020|EPI_ISL_497317|2020-06-22:0.000000,hCoV-19/USA/WA-S1965/2020|EPI_ISL_497393|2020-06-03:9919485.000000,hCoV-19/USA/WA-S2223/2020|EPI_ISL_497651|2020-06-08:0.000000)18213:9919485.000000)18212:9919485.000000,hCoV-19/USA/WA-S1779/2020|EPI_ISL_496205|2020-06-01:9919485.000000,hCoV-19/USA/WA-S1922/2020|EPI_ISL_497350|2020-06-03:9919485.000000,(hCoV-19/USA/WA-S2273/2020|EPI_ISL_497701|2020-06-09:9919485.000000,hCoV-19/USA/WA-S1923/2020|EPI_ISL_497351|2020-06-03:9919485.000000,(hCoV-19/USA/WA-S1924/2020|EPI_ISL_497352|2020-06-03:9919485.000000,hCoV-19/USA/WA-S1921/2020|EPI_ISL_497349|2020-06-03:9919485.000000,hCoV-19/USA/CA-S1920/2020|EPI_ISL_497341|2020-06-03:9919485.000000)18221:9919485.000000)18219:9919485.000000,(hCoV-19/USA/WA-S2277/2020|EPI_ISL_497705|2020-06-09:9919485.000000,(hCoV-19/USA/WA-S2275/2020|EPI_ISL_497703|2020-06-09:9919485.000000,hCoV-19/USA/WA-S2276/2020|EPI_ISL_497704|2020-06-09:9919485.000000)18225:9919485.000000)18224:9919485.000000,hCoV-19/USA/WA-S2272/2020|EPI_ISL_497700|2020-06-10:9919485.000000,(hCoV-19/USA/WA-S2280/2020|EPI_ISL_497708|2020-06-09:9919485.000000,hCoV-19/USA/WA-S2686/2020|EPI_ISL_497318|2020-06-22:9919485.000000,hCoV-19/USA/WA-S2274/2020|EPI_ISL_497702|2020-06-09:9919485.000000)18227:9919485.000000)18211:9919485.000000,(hCoV-19/Turkey/HSGM-11640/2020|EPI_ISL_437333|2020-03-25:9919485.000000,(hCoV-19/USA/WA-S1062/2020|EPI_ISL_463552|2020-04-30:9919485.000000,(hCoV-19/USA/WA-S1069/2020|EPI_ISL_463559|2020-04-30:9919485.000000,hCoV-19/USA/WA-S1020/2020|EPI_ISL_463510|2020-04-29:9919485.000000)18231:9919485.000000)18230:9919485.000000)18229:9919485.000000,(hCoV-19/England/PORT-2D18A4/2020|EPI_ISL_484429|2020-04-11:9919485.000000,hCoV-19/England/CAMB-7DF7A/2020|EPI_ISL_470459|2020-04-06:9919485.000000,hCoV-19/England/20146003804/2020|EPI_ISL_466014|2020-04-01:9919485.000000,hCoV-19/England/20139056904/2020|EPI_ISL_420716|2020-03-26:9919485.000000,hCoV-19/England/CAMB-759ED/2020|EPI_ISL_438476|2020-03-31:9919485.000000,hCoV-19/England/20146003904/2020|EPI_ISL_466015|2020-04-01:9919485.000000,hCoV-19/England/20139057004/2020|EPI_ISL_420717|2020-03-26:9919485.000000,hCoV-19/England/OXON-ACCC6/2020|EPI_ISL_448526|2020-04-06:9919485.000000,hCoV-19/England/PORT-2CFFE0/2020|EPI_ISL_493634|2020-05-05:9919485.000000,hCoV-19/England/CAMB-7A283/2020|EPI_ISL_441223|2020-04-03:9919485.000000,hCoV-19/England/CAMB-7A70C/2020|EPI_ISL_441177|2020-04-02:9919485.000000,hCoV-19/England/PORT-2D184A/2020|EPI_ISL_484424|2020-04-11:9919485.000000,(hCoV-19/England/PORT-2D3CF1/2020|EPI_ISL_499322|2020-04-21:0.000000,(hCoV-19/England/PORT-2D3B4F/2020|EPI_ISL_499312|2020-04-18:9919485.000000,hCoV-19/England/PORT-2D1F18/2020|EPI_ISL_499296|2020-04-05:0.000000)17474:9919485.000000)17473:9919485.000000,((hCoV-19/Scotland/EDB2370/2020|EPI_ISL_491621|2020-04-22:9919485.000000,hCoV-19/Scotland/EDB4888/2020|EPI_ISL_473798|2020-05-12:9919485.000000,hCoV-19/Scotland/EDB2481/2020|EPI_ISL_491674|2020-04-23:9919485.000000,hCoV-19/Scotland/EDB4898/2020|EPI_ISL_478195|2020-05-13:9919485.000000,hCoV-19/Scotland/EDB3894/2020|EPI_ISL_439358|2020-05-01:9919485.000000,hCoV-19/Scotland/EDB2557/2020|EPI_ISL_439229|2020-04-24:9919485.000000,hCoV-19/Scotland/EDB4517/2020|EPI_ISL_461714|2020-05-06:9919485.000000,(hCoV-19/Scotland/EDB4922/2020|EPI_ISL_461731|2020-05-13:9919485.000000,hCoV-19/Scotland/EDB4494/2020|EPI_ISL_456944|2020-05-05:9919485.000000)17487:9919485.000000,(hCoV-19/Scotland/EDB3775/2020|EPI_ISL_439320|2020-04-29:9919485.000000,hCoV-19/Scotland/EDB3897/2020|EPI_ISL_439360|2020-05-01:9919485.000000)17488:9919485.000000,hCoV-19/Scotland/EDB3842/2020|EPI_ISL_439336|2020-04-30:0.000000,hCoV-19/Scotland/EDB3652/2020|EPI_ISL_439304|2020-04-27:9919485.000000,hCoV-19/Scotland/EDB3895/2020|EPI_ISL_439359|2020-05-01:9919485.000000,hCoV-19/Scotland/EDB3776/2020|EPI_ISL_491676|2020-04-29:9919485.000000)17476:0.000000,hCoV-19/Scotland/EDB3892/2020|EPI_ISL_439357|2020-05-01:9919485.000000,hCoV-19/Scotland/EDB2361/2020|EPI_ISL_439190|2020-04-22:9919485.000000,hCoV-19/Scotland/EDB2136/2020|EPI_ISL_439166|2020-04-20:9919485.000000,hCoV-19/Scotland/EDB2570/2020|EPI_ISL_491594|2020-04-24:9919485.000000,hCoV-19/Scotland/EDB4690/2020|EPI_ISL_478184|2020-05-08:9919485.000000,(hCoV-19/Scotland/EDB2132/2020|EPI_ISL_439164|2020-04-20:9919485.000000,hCoV-19/Scotland/EDB2377/2020|EPI_ISL_439195|2020-04-22:9919485.000000)17494:9919485.000000,hCoV-19/Scotland/EDB2133/2020|EPI_ISL_491580|2020-04-20:9919485.000000,(hCoV-19/Scotland/EDB5170/2020|EPI_ISL_493945|2020-05-19:9919485.000000,hCoV-19/Scotland/EDB5337/2020|EPI_ISL_493957|2020-05-22:9919485.000000)17500:9919485.000000,hCoV-19/Scotland/EDB5029/2020|EPI_ISL_493939|2020-05-16:9919485.000000,hCoV-19/Scotland/EDB1837/2020|EPI_ISL_491670|2020-04-16:9919485.000000,hCoV-19/Scotland/EDB2272/2020|EPI_ISL_491531|2020-04-21:9919485.000000,hCoV-19/Scotland/EDB2278/2020|EPI_ISL_491507|2020-04-21:9919485.000000,hCoV-19/Scotland/EDB3721/2020|EPI_ISL_491533|2020-04-28:9919485.000000,hCoV-19/Scotland/EDB4679/2020|EPI_ISL_449320|2020-05-08:9919485.000000,hCoV-19/England/CAMB-7CB68/2020|EPI_ISL_441645|2020-04-05:9919485.000000,hCoV-19/England/CAMB-7D94F/2020|EPI_ISL_441749|2020-04-05:9919485.000000,hCoV-19/Scotland/EDB4486/2020|EPI_ISL_456943|2020-05-05:9919485.000000,hCoV-19/Scotland/EDB3801/2020|EPI_ISL_439329|2020-04-29:9919485.000000,hCoV-19/Scotland/EDB3882/2020|EPI_ISL_439353|2020-05-01:9919485.000000,hCoV-19/Scotland/EDB3843/2020|EPI_ISL_491503|2020-04-30:9919485.000000,hCoV-19/Scotland/EDB4444/2020|EPI_ISL_493904|2020-05-04:9919485.000000,hCoV-19/Scotland/EDB4547/2020|EPI_ISL_461721|2020-05-05:9919485.000000,hCoV-19/Scotland/EDB2620/2020|EPI_ISL_439244|2020-04-25:9919485.000000,hCoV-19/Scotland/EDB2419/2020|EPI_ISL_439205|2020-04-22:9919485.000000,hCoV-19/Scotland/EDB1840/2020|EPI_ISL_491661|2020-04-16:9919485.000000,hCoV-19/Scotland/EDB1819/2020|EPI_ISL_433141|2020-04-16:9919485.000000)17475:9919485.000000,hCoV-19/England/PORT-2D3D3A/2020|EPI_ISL_499325|2020-04-21:9919485.000000,hCoV-19/England/PORT-2D117C/2020|EPI_ISL_475334|2020-04-21:9919485.000000,hCoV-19/England/CAMB-1B2FE1/2020|EPI_ISL_456743|2020-05-22:9919485.000000,hCoV-19/England/CAMB-1AD1E3/2020|EPI_ISL_447977|2020-04-28:9919485.000000,hCoV-19/England/LOND-D3BC9/2020|EPI_ISL_449637|2020-04-04:9919485.000000,(hCoV-19/England/LOND-D390B/2020|EPI_ISL_441007|2020-04-03:9919485.000000,hCoV-19/England/LOND-D3ABD/2020|EPI_ISL_441033|2020-04-06:9919485.000000,hCoV-19/England/LOND-D3A71/2020|EPI_ISL_441029|2020-04-06:9919485.000000)17470:9919485.000000)17460:9919485.000000,hCoV-19/England/20109007104/2020|EPI_ISL_464525|2020-03-06:9919485.000000,hCoV-19/Netherlands/NA_701/2020|EPI_ISL_461136|2020-04-17:9919485.000000,(hCoV-19/Australia/NSW164/2020|EPI_ISL_427715|2020-03-22:9919485.000000,hCoV-19/Australia/NSW27/2020|EPI_ISL_417390|2020-03-08:9919485.000000)17527:9919485.000000,(hCoV-19/England/BRIS-128098/2020|EPI_ISL_469711|2020-04-16:9919485.000000,hCoV-19/England/BRIS-12D4C4/2020|EPI_ISL_481899|2020-05-04:9919485.000000,hCoV-19/England/BRIS-12D048/2020|EPI_ISL_481853|2020-04-26:9919485.000000,hCoV-19/England/BRIS-1258B1/2020|EPI_ISL_443888|2020-03-29:9919485.000000,hCoV-19/England/BRIS-129194/2020|EPI_ISL_458885|2020-04-18:9919485.000000)17529:9919485.000000,((hCoV-19/USA/WI-UW-517/2020|EPI_ISL_484892|2020-06-24:9919485.000000,hCoV-19/USA/WI-UW-446/2020|EPI_ISL_484821|2020-06-17:9919485.000000)17547:0.000000,hCoV-19/USA/WI-UW-461/2020|EPI_ISL_484836|2020-06-10:0.000000,(hCoV-19/USA/WI-UW-778/2020|EPI_ISL_495482|2020-07-03:9919485.000000,(hCoV-19/USA/WI-UW-596/2020|EPI_ISL_484971|2020-06-25:9919485.000000,hCoV-19/USA/WI-UW-680/2020|EPI_ISL_491361|2020-06-27:0.000000,hCoV-19/USA/WI-UW-762/2020|EPI_ISL_495467|2020-07-05:0.000000)17539:9919485.000000)17538:9919485.000000,hCoV-19/USA/WI-UW-496/2020|EPI_ISL_484871|2020-06-11:9919485.000000,hCoV-19/USA/WI-UW-795/2020|EPI_ISL_495499|2020-07-04:0.000000,hCoV-19/USA/WI-UW-499/2020|EPI_ISL_484874|2020-06-08:0.000000,hCoV-19/USA/WI-UW-501/2020|EPI_ISL_484876|2020-06-01:0.000000,(hCoV-19/USA/WI-UW-580/2020|EPI_ISL_484955|2020-06-21:0.000000,(hCoV-19/USA/WI-UW-702/2020|EPI_ISL_491380|2020-06-30:9919485.000000,hCoV-19/USA/WI-UW-789/2020|EPI_ISL_495493|2020-07-04:9919485.000000)17543:0.000000)17542:0.000000,hCoV-19/USA/WI-WSLH-200050/2020|EPI_ISL_471215|2020-04-21:9919485.000000)17534:9919485.000000,hCoV-19/Hungary/UD-7729/2020|EPI_ISL_476076|2020-04-12:9919485.000000,hCoV-19/England/NORW-EB5EE/2020|EPI_ISL_457447|2020-05-02:9919485.000000,hCoV-19/Italy/Siena-1/2020|EPI_ISL_454733|2020-03-01:9919485.000000,hCoV-19/England/20144037304/2020|EPI_ISL_421946|2020-03-31:0.000000,hCoV-19/Romania/Bucuresti-4105/2020|EPI_ISL_468134|2020-03-21:9919485.000000,hCoV-19/Switzerland/GE3895/2020|EPI_ISL_413997|2020-02-26:0.000000,hCoV-19/Austria/CeMM0287/2020|EPI_ISL_438112|2020-03-26:9919485.000000,hCoV-19/Switzerland/GE0199/2020|EPI_ISL_415455|2020-02-28:9919485.000000,hCoV-19/Iceland/504/2020|EPI_ISL_424526|2020-03-21:9919485.000000,hCoV-19/Turkey/IMU-SP-01/2020|EPI_ISL_460618|2020-04-15:9919485.000000,hCoV-19/Turkey/GLAB-CoV092/2020|EPI_ISL_480244|2020-04-23:9919485.000000,hCoV-19/Switzerland/BL0902/2020|EPI_ISL_414021|2020-02-27:9919485.000000,hCoV-19/Singapore/142/2020|EPI_ISL_443234|2020-03-17:9919485.000000,hCoV-19/Luxembourg/LNS7866283/2020|EPI_ISL_419596|2020-03-12:9919485.000000,hCoV-19/Switzerland/GE6099/2020|EPI_ISL_429221|2020-04-06:9919485.000000,hCoV-19/England/NORW-EB3C6/2020|EPI_ISL_457426|2020-05-01:0.000000,hCoV-19/England/CAMB-7B3F8/2020|EPI_ISL_433953|2020-04-13:9919485.000000,hCoV-19/Belgium/rega-0504484/2020|EPI_ISL_477000|2020-05-04:9919485.000000,hCoV-19/Hangzhou/HZCDCp145/2020|EPI_ISL_482582|2020-03-21:9919485.000000,hCoV-19/Romania/Bucuresti-12546/2020|EPI_ISL_468149|2020:0.000000,hCoV-19/Switzerland/GE9586/2020|EPI_ISL_414022|2020-02-27:9919485.000000,hCoV-19/Romania/Bucuresti-6451/2020|EPI_ISL_468145|2020:9919485.000000,hCoV-19/France/10007LJ/2020|EPI_ISL_447725|2020-03:9919485.000000,hCoV-19/Turkey/IMU-SP-02/2020|EPI_ISL_460617|2020-04-16:9919485.000000,hCoV-19/Turkey/IMU-SP-03/2020|EPI_ISL_468066|2020-04-16:9919485.000000,hCoV-19/Spain/COV002595/2020|EPI_ISL_467090|2020-03-12:9919485.000000,(hCoV-19/England/NORW-EB047/2020|EPI_ISL_457409|2020-04-29:9919485.000000,hCoV-19/England/NORW-EB0ED/2020|EPI_ISL_472300|2020-05-04:9919485.000000,(hCoV-19/England/201580159/2020|EPI_ISL_466355|2020-04-09:9919485.000000,(hCoV-19/England/CAMB-1B047B/2020|EPI_ISL_459250|2020-05-01:9919485.000000,hCoV-19/England/CAMB-1AD8DF/2020|EPI_ISL_448021|2020-05-01:9919485.000000,hCoV-19/England/CAMB-1ABBF6/2020|EPI_ISL_470186|2020-04-20:9919485.000000)18127:9919485.000000,hCoV-19/England/CAMB-81140/2020|EPI_ISL_438572|2020:9919485.000000,hCoV-19/England/CAMB-83D0E/2020|EPI_ISL_438683|2020-04-22:9919485.000000,(hCoV-19/England/CAMB-82956/2020|EPI_ISL_443577|2020-04-14:0.000000,hCoV-19/England/CAMB-7870E/2020|EPI_ISL_433765|2020-04-05:9919485.000000,hCoV-19/England/CAMB-7DA2E/2020|EPI_ISL_441692|2020-04-07:0.000000,hCoV-19/England/CAMB-81957/2020|EPI_ISL_442588|2020-04-11:9919485.000000,hCoV-19/England/CAMB-828D1/2020|EPI_ISL_443417|2020-04-14:9919485.000000,hCoV-19/England/CAMB-814CF/2020|EPI_ISL_442581|2020-04-11:9919485.000000)18132:9919485.000000,(hCoV-19/England/CAMB-767F1/2020|EPI_ISL_438496|2020-03-29:0.000000,hCoV-19/England/CAMB-7F734/2020|EPI_ISL_470490|2020-04-09:9919485.000000)18137:0.000000,hCoV-19/England/CAMB-818D2/2020|EPI_ISL_442524|2020-04-12:9919485.000000,hCoV-19/England/CAMB-1AEC4B/2020|EPI_ISL_448064|2020-05-04:9919485.000000,(hCoV-19/England/CAMB-1ACC2F/2020|EPI_ISL_489475|2020-04-21:9919485.000000,hCoV-19/England/CAMB-810AD/2020|EPI_ISL_438564|2020-04-20:9919485.000000)18157:9919485.000000,hCoV-19/England/CAMB-7ED24/2020|EPI_ISL_442869|2020-04-07:9919485.000000,hCoV-19/England/CAMB-76E83/2020|EPI_ISL_438519|2020-04-01:9919485.000000,hCoV-19/England/CAMB-79873/2020|EPI_ISL_441788|2020-04-01:9919485.000000,hCoV-19/England/CAMB-7DA00/2020|EPI_ISL_441778|2020-04-06:9919485.000000,hCoV-19/England/CAMB-1AA9B1/2020|EPI_ISL_470244|2020-04-18:9919485.000000,hCoV-19/England/CAMB-1AADC4/2020|EPI_ISL_470217|2020-04-19:9919485.000000,hCoV-19/England/CAMB-7F691/2020|EPI_ISL_470473|2020-04-09:9919485.000000,hCoV-19/England/CAMB-1AB4BF/2020|EPI_ISL_470329|2020-04-20:9919485.000000,hCoV-19/England/CAMB-80B52/2020|EPI_ISL_443046|2020-04-11:9919485.000000,hCoV-19/England/CAMB-82938/2020|EPI_ISL_443631|2020-04-14:9919485.000000,hCoV-19/England/CAMB-8078B/2020|EPI_ISL_470361|2020-04-10:9919485.000000,hCoV-19/England/CAMB-1AC982/2020|EPI_ISL_489458|2020-04-23:9919485.000000,hCoV-19/England/CAMB-80457/2020|EPI_ISL_470461|2020-04-10:9919485.000000,hCoV-19/England/CAMB-7D9F4/2020|EPI_ISL_441637|2020-04-07:9919485.000000,hCoV-19/England/CAMB-7C940/2020|EPI_ISL_442819|2020-04-05:9919485.000000,hCoV-19/England/CAMB-1ACC6B/2020|EPI_ISL_489381|2020-04-22:9919485.000000,hCoV-19/England/CAMB-7EF00/2020|EPI_ISL_443023|2020-04-08:9919485.000000)18124:9919485.000000,(((hCoV-19/England/NORW-E74F4/2020|EPI_ISL_449043|2020-05-04:9919485.000000,hCoV-19/England/NORW-EBC52/2020|EPI_ISL_457494|2020-05-07:9919485.000000,hCoV-19/England/NORW-EBA76/2020|EPI_ISL_457470|2020-05-07:9919485.000000)18160:9919485.000000,hCoV-19/England/NORW-EC6BD/2020|EPI_ISL_457550|2020-05-11:9919485.000000,hCoV-19/England/NORW-EAB74/2020|EPI_ISL_457357|2020-05-10:9919485.000000)18159:9919485.000000,hCoV-19/England/CAMB-7C3CA/2020|EPI_ISL_434038|2020-04-14:9919485.000000,hCoV-19/England/CAMB-1AD5C9/2020|EPI_ISL_489409|2020-04-25:9919485.000000,hCoV-19/England/CAMB-1ABDD2/2020|EPI_ISL_470315|2020-04-21:9919485.000000,hCoV-19/England/CAMB-1AEFD9/2020|EPI_ISL_459321|2020-04-30:9919485.000000)18158:9919485.000000,hCoV-19/England/CAMB-821A9/2020|EPI_ISL_438628|2020-04-20:9919485.000000,(hCoV-19/England/CAMB-83FF9/2020|EPI_ISL_438722|2020-04-25:9919485.000000,hCoV-19/England/CAMB-1AE030/2020|EPI_ISL_459437|2020-04-26:9919485.000000)18121:9919485.000000,hCoV-19/England/CAMB-1AA702/2020|EPI_ISL_470133|2020-04-17:9919485.000000,hCoV-19/England/CAMB-1AA614/2020|EPI_ISL_470279|2020-04-17:9919485.000000)18116:9919485.000000,hCoV-19/Turkey/GLAB-CoV178/2020|EPI_ISL_480268|2020-05-04:9919485.000000,(hCoV-19/USA/PA-MGSC28-05/2020|EPI_ISL_436479|2020-03-25:9919485.000000,hCoV-19/USA/PA-MGEL66/2020|EPI_ISL_454356|2020-03-31:9919485.000000)18183:9919485.000000,(hCoV-19/England/CAMB-1AA59F/2020|EPI_ISL_470119|2020-04-17:9919485.000000,hCoV-19/England/CAMB-7CF7B/2020|EPI_ISL_442224|2020-04-06:9919485.000000)18186:0.000000,((hCoV-19/England/BRIS-128CB2/2020|EPI_ISL_458751|2020-04-14:9919485.000000,(((hCoV-19/USA/WA-S1724/2020|EPI_ISL_496150|2020-06-01:9919485.000000,hCoV-19/USA/WA-S1786/2020|EPI_ISL_496212|2020-06-02:9919485.000000,hCoV-19/USA/WA-S1785/2020|EPI_ISL_496211|2020-06-02:9919485.000000)18191:9919485.000000,hCoV-19/USA/WA-S1462/2020|EPI_ISL_495912|2020-05-21:9919485.000000,hCoV-19/USA/WA-S1723/2020|EPI_ISL_496149|2020-06-01:9919485.000000)18190:9919485.000000,hCoV-19/USA/WA-S1463/2020|EPI_ISL_495913|2020-05-21:9919485.000000,hCoV-19/USA/WA-S1295/2020|EPI_ISL_495745|2020-05-14:9919485.000000,hCoV-19/USA/WA-S1293/2020|EPI_ISL_495743|2020-05-13:9919485.000000,hCoV-19/USA/WA-S1292/2020|EPI_ISL_495742|2020-05-13:0.000000,hCoV-19/USA/WA-S1468/2020|EPI_ISL_495643|2020-05-11:9919485.000000,hCoV-19/USA/WA-S1294/2020|EPI_ISL_495744|2020-05-14:0.000000)18189:9919485.000000)18188:9919485.000000,hCoV-19/Spain/COV001417/2020|EPI_ISL_452484|2020-03-22:9919485.000000,hCoV-19/Spain/COV001385/2020|EPI_ISL_452516|2020-03-15:0.000000)18187:9919485.000000,(hCoV-19/Romania/284371/2020|EPI_ISL_455477|2020-05-13:9919485.000000,hCoV-19/Romania/278406/2020|EPI_ISL_445220|2020-04-30:9919485.000000)18203:9919485.000000,hCoV-19/Australia/VIC240/2020|EPI_ISL_419935|2020-03-21:9919485.000000,hCoV-19/Russia/Moscow_PMVL-8/2020|EPI_ISL_470901|2020-04-02:9919485.000000,hCoV-19/Wales/PHWC-2A12B/2020|EPI_ISL_432178|2020-04-04:9919485.000000,hCoV-19/Switzerland/1000477806/2020|EPI_ISL_413024|2020-02-29:9919485.000000,(hCoV-19/Bucuresti/ChVir7245/2020|EPI_ISL_467779|2020-04-27:9919485.000000,hCoV-19/Romania_/ChVir7246/2020|EPI_ISL_467780|2020-04-26:9919485.000000)18107:9919485.000000,hCoV-19/USA/GA_1621/2020|EPI_ISL_424858|2020-03-04:9919485.000000,hCoV-19/Turkey/HSGM-515/2020|EPI_ISL_437308|2020-03-25:9919485.000000,((hCoV-19/Liaoning/IVDC-04/2020|EPI_ISL_498691|2020-07-22:9919485.000000,hCoV-19/Liaoning/IVDC-03/2020|EPI_ISL_498693|2020-07-22:9919485.000000,hCoV-19/Liaoning/IVDC-02/2020|EPI_ISL_498694|2020-07-22:9919485.000000,hCoV-19/Liaoning/IVDC-01/2020|EPI_ISL_498692|2020-07-22:9919485.000000)18176:9919485.000000,hCoV-19/Vietnam/VNHN_4958/2020|EPI_ISL_455718|2020-04-10:0.000000,hCoV-19/Vietnam/VNHN_3913/2020|EPI_ISL_455705|2020-03-31:9919485.000000,hCoV-19/Vietnam/VNHN_4864/2020|EPI_ISL_455708|2020-04-10:9919485.000000,hCoV-19/Vietnam/VNHN_3916/2020|EPI_ISL_455704|2020-03-31:9919485.000000,hCoV-19/Vietnam/VNHN_3085/2020|EPI_ISL_455703|2020-03-27:9919485.000000)18171:9919485.000000,(hCoV-19/Switzerland/GE6414/2020|EPI_ISL_429217|2020-04-06:9919485.000000,hCoV-19/Switzerland/GE4644/2020|EPI_ISL_429223|2020-04-07:9919485.000000)18180:9919485.000000,(hCoV-19/Russia/Moscow_PMVL-3/2020|EPI_ISL_470897|2020-05-05:9919485.000000,hCoV-19/Russia/Moscow_PMVL-5/2020|EPI_ISL_470899|2020-05-05:9919485.000000)18181:9919485.000000,hCoV-19/Switzerland/110011_159_E10/2020|EPI_ISL_486451|2020-04-01:9919485.000000,hCoV-19/Spain/Zaragoza2470/2020|EPI_ISL_468773|2020-03-28:9919485.000000,hCoV-19/Belgium/rega-0502482/2020|EPI_ISL_476998|2020-05-02:9919485.000000,(hCoV-19/Spain/Valencia275/2020|EPI_ISL_436370|2020-03-26:9919485.000000,(hCoV-19/Romania/284762/2020|EPI_ISL_455475|2020-05-14:9919485.000000,hCoV-19/Romania/284783/2020|EPI_ISL_455474|2020-05-14:9919485.000000)18208:9919485.000000)18207:9919485.000000,hCoV-19/Italy/Pascale_7/2020|EPI_ISL_494761|2020:0.000000,hCoV-19/Switzerland/BS0914/2020|EPI_ISL_415701|2020-03-02:9919485.000000,hCoV-19/Romania/Mioveni-24095/2020|EPI_ISL_468156|2020:9919485.000000,hCoV-19/Turkey/IMU-SP-04/2020|EPI_ISL_460619|2020-04-16:9919485.000000,hCoV-19/Switzerland/100099/2020|EPI_ISL_451691|2020-03-13:9919485.000000,hCoV-19/Switzerland/100800/2020|EPI_ISL_451750|2020-03-25:9919485.000000,(hCoV-19/USA/WA-S860/2020|EPI_ISL_463350|2020-04-24:9919485.000000,hCoV-19/USA/NM-QDX-208/2020|EPI_ISL_494531|2020-04-30:9919485.000000,hCoV-19/USA/CA-ALSR-1274/2020|EPI_ISL_494472|2020-05-05:9919485.000000)17827:9919485.000000,hCoV-19/Austria/CeMM0284/2020|EPI_ISL_438110|2020-03-26:9919485.000000,(hCoV-19/Estonia/ChVir4301/2020|EPI_ISL_457737|2020-03:9919485.000000,hCoV-19/Estonia/ChVir4299/2020|EPI_ISL_457735|2020-03:9919485.000000,hCoV-19/Estonia/ChVir4286/2020|EPI_ISL_457725|2020-03:9919485.000000)17910:9919485.000000,hCoV-19/Estonia/ChVir4313/2020|EPI_ISL_457740|2020-03:9919485.000000,(hCoV-19/Switzerland/110469/2020|EPI_ISL_451887|2020-04-06:9919485.000000,hCoV-19/Switzerland/110466/2020|EPI_ISL_451884|2020-04-06:9919485.000000,hCoV-19/England/LIVE-A5911/2020|EPI_ISL_499647|2020-03-17:9919485.000000,hCoV-19/Romania/Bucuresti-12296/2020|EPI_ISL_468148|2020:9919485.000000,hCoV-19/Romania/284056/2020|EPI_ISL_455473|2020-05-14:9919485.000000)18110:9919485.000000,((hCoV-19/Sweden/20-50900/2020|EPI_ISL_475157|2020-04-16:9919485.000000,hCoV-19/Sweden/20-07012/2020|EPI_ISL_475538|2020-04-06:9919485.000000,hCoV-19/Sweden/20-08679/2020|EPI_ISL_475113|2020-03-30:9919485.000000,hCoV-19/Sweden/20-08678/2020|EPI_ISL_475112|2020-03-30:9919485.000000,hCoV-19/Sweden/20-08677/2020|EPI_ISL_475111|2020-03-30:9919485.000000,hCoV-19/Sweden/20-07013/2020|EPI_ISL_434662|2020-04-07:9919485.000000)17606:9919485.000000,hCoV-19/Australia/VIC199/2020|EPI_ISL_419895|2020-03-19:9919485.000000,(hCoV-19/Belgium/Rega-0330254/2020|EPI_ISL_458224|2020-03-30:9919485.000000,hCoV-19/DRC/241/2020|EPI_ISL_420033|2020-03-22:9919485.000000)17581:9919485.000000,hCoV-19/Belgium/RMO-0329386/2020|EPI_ISL_462240|2020-03-29:9919485.000000,hCoV-19/Belgium/DWJ-0324333/2020|EPI_ISL_462187|2020-03-24:9919485.000000,(hCoV-19/Belgium/UGent-46/2020|EPI_ISL_434362|2020-03-29:9919485.000000,hCoV-19/Belgium/UGent-44/2020|EPI_ISL_434360|2020-03-29:9919485.000000)17605:9919485.000000,hCoV-19/Belgium/UGent-12/2020|EPI_ISL_419264|2020-03-20:9919485.000000,hCoV-19/Belgium/Rega-0330247/2020|EPI_ISL_458217|2020-03-30:9919485.000000,hCoV-19/Belgium/UGent-4/2020|EPI_ISL_419266|2020-03-24:9919485.000000,hCoV-19/Belgium/rega-0409497/2020|EPI_ISL_476949|2020-04-09:9919485.000000,hCoV-19/Belgium/ITM_C184/2020|EPI_ISL_450730|2020-03-30:9919485.000000,(hCoV-19/Belgium/rega-0411460/2020|EPI_ISL_476970|2020-04-11:9919485.000000,hCoV-19/Belgium/rega-0414473/2020|EPI_ISL_476983|2020-04-14:9919485.000000,hCoV-19/Belgium/Rega-0330257/2020|EPI_ISL_458227|2020-03-30:9919485.000000)17603:9919485.000000,hCoV-19/Belgium/UGent-8/2020|EPI_ISL_425052|2020-03-25:9919485.000000,hCoV-19/Belgium/UGent-109/2020|EPI_ISL_475069|2020-03-18:9919485.000000,hCoV-19/Belgium/UGent-30/2020|EPI_ISL_434348|2020-03-26:9919485.000000,hCoV-19/Austria/CeMM0564/2020|EPI_ISL_475914|2020-03-31:9919485.000000,hCoV-19/Belgium/VDA-0330387/2020|EPI_ISL_462241|2020-03-30:9919485.000000,hCoV-19/Belgium/Rega-0328200/2020|EPI_ISL_458170|2020-03-28:9919485.000000,hCoV-19/Belgium/UGent-54/2020|EPI_ISL_451167|2020-04-01:9919485.000000,hCoV-19/New_Zealand/20VR1273/2020|EPI_ISL_456198|2020-03-21:9919485.000000,hCoV-19/Belgium/UGent-62/2020|EPI_ISL_451173|2020-04-05:9919485.000000,hCoV-19/Belgium/UGent-141/2020|EPI_ISL_481232|2020-04-29:9919485.000000,hCoV-19/Belgium/UGent-112/2020|EPI_ISL_475072|2020-03-18:9919485.000000,hCoV-19/Belgium/UGent-113/2020|EPI_ISL_475073|2020-03-20:9919485.000000,hCoV-19/Belgium/UGent-96/2020|EPI_ISL_468744|2020-03-17:9919485.000000)17578:9919485.000000,(((hCoV-19/Iceland/513/2020|EPI_ISL_424535|2020-03-21:9919485.000000,hCoV-19/Iceland/577/2020|EPI_ISL_424597|2020-03-27:9919485.000000)17647:9919485.000000,hCoV-19/Iceland/507/2020|EPI_ISL_424529|2020-03-20:9919485.000000,hCoV-19/Iceland/515/2020|EPI_ISL_424537|2020-03:9919485.000000)17645:9919485.000000,hCoV-19/Iceland/187/2020|EPI_ISL_417551|2020-03-16:9919485.000000,(hCoV-19/Austria/CeMM0367/2020|EPI_ISL_475814|2020-03-17:9919485.000000,hCoV-19/Belgium/HNF-0507417/2020|EPI_ISL_462271|2020-05-07:9919485.000000,hCoV-19/Belgium/rega-0411447/2020|EPI_ISL_476957|2020-04-11:9919485.000000,(hCoV-19/Austria/CeMM0377/2020|EPI_ISL_475821|2020-03-30:9919485.000000,hCoV-19/Hungary/mbl49/2020|EPI_ISL_416744|2020-03-20:0.000000,(hCoV-19/Austria/CeMM0379/2020|EPI_ISL_475822|2020-03-31:9919485.000000,hCoV-19/Austria/CeMM0380/2020|EPI_ISL_475823|2020-03-31:9919485.000000)17643:9919485.000000,hCoV-19/England/LOND-D6EBE/2020|EPI_ISL_478443|2020-04-03:9919485.000000,hCoV-19/Hungary/SRC-00175/2020|EPI_ISL_435406|2020-03-22:9919485.000000,hCoV-19/Scotland/EDB6418/2020|EPI_ISL_487729|2020-04-17:9919485.000000)17638:0.000000,hCoV-19/Belgium/UGent-136/2020|EPI_ISL_481229|2020-04-16:9919485.000000)17635:0.000000,hCoV-19/Belgium/rega-0409439/2020|EPI_ISL_476948|2020-04-09:0.000000,(hCoV-19/Belgium/ULG-10027/2020|EPI_ISL_421201|2020-04-19:0.000000,hCoV-19/Belgium/MR-0327344/2020|EPI_ISL_462198|2020-03-27:0.000000)17631:0.000000,hCoV-19/Belgium/SEM-0324120/2020|EPI_ISL_420377|2020-03-24:9919485.000000,(hCoV-19/Belgium/rega-0409438/2020|EPI_ISL_476947|2020-04-09:9919485.000000,hCoV-19/Belgium/Rega-0330249/2020|EPI_ISL_458219|2020-03-30:9919485.000000)17634:0.000000,hCoV-19/Belgium/rega-0411459/2020|EPI_ISL_476969|2020-04-11:9919485.000000,hCoV-19/Singapore/437/2020|EPI_ISL_475968|2020-03-20:9919485.000000,(hCoV-19/Belgium/Rega-0331264/2020|EPI_ISL_458234|2020-03-31:0.000000,hCoV-19/Belgium/Rega-0329233/2020|EPI_ISL_458203|2020-03-29:9919485.000000)17618:9919485.000000,hCoV-19/England/SHEF-C03F4/2020|EPI_ISL_420190|2020-03-27:9919485.000000,hCoV-19/England/SHEF-C03B8/2020|EPI_ISL_420197|2020-03-28:9919485.000000,hCoV-19/Belgium/rega-0505485/2020|EPI_ISL_477002|2020-05-05:9919485.000000,hCoV-19/Belgium/VPMV-0325153/2020|EPI_ISL_420410|2020-03-25:9919485.000000,hCoV-19/Belgium/NIM-0324161/2020|EPI_ISL_420418|2020-03-24:9919485.000000,hCoV-19/England/SHEF-D21D7/2020|EPI_ISL_442506|2020-03-26:9919485.000000,hCoV-19/England/SHEF-CDD17/2020|EPI_ISL_453755|2020-04-21:9919485.000000,hCoV-19/England/SHEF-C88A2/2020|EPI_ISL_453729|2020-04-21:9919485.000000,hCoV-19/Belgium/LJ-0325148/2020|EPI_ISL_420405|2020-03-25:9919485.000000,hCoV-19/Belgium/GM-0407395/2020|EPI_ISL_462249|2020-04-07:9919485.000000,hCoV-19/Belgium/ML-0324164/2020|EPI_ISL_420421|2020-03-24:9919485.000000,hCoV-19/Belgium/Rega-0319259/2020|EPI_ISL_458229|2020-03-19:9919485.000000)17611:9919485.000000,hCoV-19/USA/MD-HP00061/2020|EPI_ISL_457803|2020-03-16:0.000000,hCoV-19/Spain/COV003709/2020|EPI_ISL_467216|2020-04-02:9919485.000000,hCoV-19/Romania/Bucuresti-12292/2020|EPI_ISL_468147|2020:9919485.000000,(hCoV-19/Sweden/20-08210/2020|EPI_ISL_475093|2020-03-16:9919485.000000,(hCoV-19/England/OXON-AC983/2020|EPI_ISL_448498|2020-04-07:9919485.000000,(hCoV-19/Wales/PHWC-169013/2020|EPI_ISL_499382|2020-05-01:9919485.000000,(hCoV-19/Wales/PHWC-160771/2020|EPI_ISL_472974|2020-05-05:9919485.000000,hCoV-19/Wales/PHWC-164643/2020|EPI_ISL_474208|2020-05-10:9919485.000000)17926:9919485.000000)17925:9919485.000000,((hCoV-19/Wales/PHWC-26D3A/2020|EPI_ISL_422076|2020-03-30:9919485.000000,hCoV-19/Wales/PHWC-26DC1/2020|EPI_ISL_422088|2020-03-30:9919485.000000,hCoV-19/England/EXET-136CDF/2020|EPI_ISL_471913|2020-04-24:9919485.000000)17922:9919485.000000,hCoV-19/Wales/PHWC-15FD28/2020|EPI_ISL_472848|2020-04-26:9919485.000000,hCoV-19/Wales/PHWC-1633E3/2020|EPI_ISL_473291|2020-04-27:9919485.000000)17921:9919485.000000,hCoV-19/Wales/PHWC-15C286/2020|EPI_ISL_472461|2020-04-21:9919485.000000,((hCoV-19/Wales/PHWC-36C2B/2020|EPI_ISL_474779|2020-05-02:0.000000,hCoV-19/Wales/PHWC-163C33/2020|EPI_ISL_474059|2020-04-30:9919485.000000,hCoV-19/Wales/PHWC-1608AB/2020|EPI_ISL_472988|2020-04-24:9919485.000000,hCoV-19/Wales/PHWC-163389/2020|EPI_ISL_473285|2020-04-24:9919485.000000,(hCoV-19/Wales/PHWC-168FDB/2020|EPI_ISL_499378|2020-06-05:0.000000,hCoV-19/Wales/PHWC-166FA0/2020|EPI_ISL_494135|2020-06-02:0.000000)18040:9919485.000000,(hCoV-19/Wales/PHWC-15DBA8/2020|EPI_ISL_472764|2020-05-14:0.000000,hCoV-19/Wales/PHWC-35F23/2020|EPI_ISL_474592|2020-04-27:0.000000,hCoV-19/Wales/PHWC-168F62/2020|EPI_ISL_499372|2020-05-04:0.000000)18041:0.000000,hCoV-19/Wales/PHWC-164072/2020|EPI_ISL_474122|2020-05-02:9919485.000000,hCoV-19/Wales/PHWC-164616/2020|EPI_ISL_474205|2020-04-30:9919485.000000,hCoV-19/Wales/PHWC-163CE8/2020|EPI_ISL_474069|2020-04-24:9919485.000000)18032:0.000000,(hCoV-19/Wales/PHWC-160A1E/2020|EPI_ISL_473004|2020-04-09:9919485.000000,hCoV-19/Wales/PHWC-275F5/2020|EPI_ISL_432256|2020-04-01:9919485.000000,hCoV-19/Wales/PHWC-276D4/2020|EPI_ISL_432381|2020-03-31:0.000000)18043:0.000000,hCoV-19/Wales/PHWC-26796/2020|EPI_ISL_422016|2020-03-28:9919485.000000,(hCoV-19/Wales/PHWC-160920/2020|EPI_ISL_472994|2020-04-18:9919485.000000,hCoV-19/Wales/PHWC-16079F/2020|EPI_ISL_472976|2020-04-18:9919485.000000,hCoV-19/Wales/PHWC-32050/2020|EPI_ISL_446601|2020-04-13:9919485.000000,hCoV-19/Wales/PHWC-2B6B2/2020|EPI_ISL_445746|2020-04-12:9919485.000000,hCoV-19/Wales/PHWC-2B6C1/2020|EPI_ISL_445747|2020-04-12:9919485.000000,hCoV-19/Wales/PHWC-31FBE/2020|EPI_ISL_446594|2020-04-14:9919485.000000)18050:9919485.000000,hCoV-19/Wales/PHWC-2A89F/2020|EPI_ISL_445630|2020-04-08:9919485.000000,(hCoV-19/Wales/PHWC-2A60E/2020|EPI_ISL_445594|2020-04-06:9919485.000000,hCoV-19/Wales/PHWC-2A57A/2020|EPI_ISL_445585|2020-04-07:9919485.000000,hCoV-19/Wales/PHWC-2A61D/2020|EPI_ISL_445595|2020-04-06:9919485.000000)18056:9919485.000000,hCoV-19/Wales/PHWC-29D19/2020|EPI_ISL_474248|2020-04-02:9919485.000000,hCoV-19/Wales/PHWC-25FF9/2020|EPI_ISL_422107|2020-03-25:9919485.000000,hCoV-19/Wales/PHWC-26787/2020|EPI_ISL_422157|2020-03-28:9919485.000000,hCoV-19/Wales/PHWC-2CAB5/2020|EPI_ISL_445945|2020-04-01:9919485.000000,hCoV-19/Wales/PHWC-26F07/2020|EPI_ISL_422132|2020-03-30:9919485.000000)18030:9919485.000000,hCoV-19/Wales/PHWC-260AA/2020|EPI_ISL_422073|2020-03-24:0.000000,hCoV-19/Wales/PHWC-163F3A/2020|EPI_ISL_474104|2020-05-02:0.000000,(hCoV-19/Wales/PHWC-2781A/2020|EPI_ISL_432380|2020-04-01:9919485.000000,((hCoV-19/Wales/PHWC-160D8E/2020|EPI_ISL_473048|2020-04-08:0.000000,hCoV-19/Wales/PHWC-160119/2020|EPI_ISL_472898|2020-04-26:9919485.000000,hCoV-19/Wales/PHWC-2B0D2/2020|EPI_ISL_432268|2020-04-08:9919485.000000,hCoV-19/Wales/PHWC-15E80A/2020|EPI_ISL_472834|2020-05-15:9919485.000000,hCoV-19/Wales/PHWC-2A49B/2020|EPI_ISL_445571|2020-04-05:9919485.000000,hCoV-19/Wales/PHWC-2B0B4/2020|EPI_ISL_432284|2020-04-07:9919485.000000,hCoV-19/Wales/PHWC-163547/2020|EPI_ISL_473960|2020-05-11:0.000000,hCoV-19/Wales/PHWC-16054A/2020|EPI_ISL_472948|2020-04-28:9919485.000000,hCoV-19/Wales/PHWC-2B148/2020|EPI_ISL_432264|2020-04-07:9919485.000000,hCoV-19/Wales/PHWC-15E099/2020|EPI_ISL_472791|2020-05-12:9919485.000000,(hCoV-19/Wales/PHWC-164AED/2020|EPI_ISL_479346|2020-06-03:9919485.000000,hCoV-19/Wales/PHWC-1604A7/2020|EPI_ISL_472939|2020-05-24:9919485.000000,hCoV-19/Wales/PHWC-1633A7/2020|EPI_ISL_473287|2020-04-27:9919485.000000,hCoV-19/Wales/PHWC-169514/2020|EPI_ISL_499453|2020-05-07:9919485.000000)17953:9919485.000000,(hCoV-19/Wales/PHWC-164BAE/2020|EPI_ISL_479355|2020-06-01:9919485.000000,hCoV-19/Wales/PHWC-160C90/2020|EPI_ISL_473035|2020-05-24:9919485.000000,hCoV-19/Wales/PHWC-168FAE/2020|EPI_ISL_499375|2020-06-06:9919485.000000,hCoV-19/Wales/PHWC-36371/2020|EPI_ISL_474657|2020-04-29:0.000000,hCoV-19/Wales/PHWC-1606CF/2020|EPI_ISL_472965|2020-05-22:9919485.000000,hCoV-19/Wales/PHWC-160BFD/2020|EPI_ISL_473027|2020-05-22:9919485.000000,(hCoV-19/Wales/PHWC-162BA0/2020|EPI_ISL_473173|2020-05-29:9919485.000000,(hCoV-19/Wales/PHWC-1694DB/2020|EPI_ISL_499401|2020-06-06:9919485.000000,hCoV-19/Wales/PHWC-166975/2020|EPI_ISL_494064|2020-05-31:9919485.000000,hCoV-19/Wales/PHWC-1658F1/2020|EPI_ISL_490739|2020-06-08:0.000000,hCoV-19/Wales/PHWC-165EFF/2020|EPI_ISL_490815|2020-05-28:9919485.000000,hCoV-19/Wales/PHWC-16908C/2020|EPI_ISL_499389|2020-06-16:9919485.000000)17970:9919485.000000,hCoV-19/Wales/PHWC-167033/2020|EPI_ISL_494143|2020-06-18:9919485.000000,(hCoV-19/Wales/PHWC-16905F/2020|EPI_ISL_499386|2020-07-12:9919485.000000,hCoV-19/Wales/PHWC-167E39/2020|EPI_ISL_494163|2020-06-07:9919485.000000,hCoV-19/Wales/PHWC-16634A/2020|EPI_ISL_490867|2020-06-15:9919485.000000,hCoV-19/Wales/PHWC-16633B/2020|EPI_ISL_490866|2020-06-17:9919485.000000,hCoV-19/Wales/PHWC-169453/2020|EPI_ISL_499445|2020-06-13:9919485.000000,hCoV-19/Wales/PHWC-1660DA/2020|EPI_ISL_490835|2020-06-14:9919485.000000,hCoV-19/Wales/PHWC-166061/2020|EPI_ISL_490829|2020-06-14:9919485.000000,(hCoV-19/Wales/PHWC-165D2F/2020|EPI_ISL_490796|2020-06-15:9919485.000000,hCoV-19/Wales/PHWC-168E65/2020|EPI_ISL_499357|2020-07-03:9919485.000000,hCoV-19/Wales/PHWC-168FCC/2020|EPI_ISL_499377|2020-06-27:9919485.000000,hCoV-19/Wales/PHWC-16921D/2020|EPI_ISL_499422|2020-06-09:9919485.000000,hCoV-19/Wales/PHWC-1691C5/2020|EPI_ISL_499417|2020-06-23:9919485.000000,hCoV-19/Wales/PHWC-16957E/2020|EPI_ISL_499457|2020-06-21:9919485.000000)17988:9919485.000000,hCoV-19/Wales/PHWC-166298/2020|EPI_ISL_490857|2020-06-14:9919485.000000,hCoV-19/Wales/PHWC-1661F5/2020|EPI_ISL_490850|2020-06-16:9919485.000000,hCoV-19/Wales/PHWC-165B8F/2020|EPI_ISL_490773|2020-06-14:9919485.000000,hCoV-19/Wales/PHWC-166140/2020|EPI_ISL_490840|2020-06-14:9919485.000000,hCoV-19/Wales/PHWC-169365/2020|EPI_ISL_499434|2020-06-13:9919485.000000,hCoV-19/Wales/PHWC-165CD7/2020|EPI_ISL_490791|2020-06-15:9919485.000000,hCoV-19/Wales/PHWC-165A37/2020|EPI_ISL_490755|2020-06-13:9919485.000000,hCoV-19/Wales/PHWC-168D59/2020|EPI_ISL_494360|2020-06-08:9919485.000000)17976:9919485.000000,hCoV-19/Wales/PHWC-1682A5/2020|EPI_ISL_494221|2020-05-29:9919485.000000,hCoV-19/Wales/PHWC-15FF5F/2020|EPI_ISL_472874|2020-05-26:9919485.000000,hCoV-19/Wales/PHWC-162812/2020|EPI_ISL_473126|2020-05-29:9919485.000000,hCoV-19/Wales/PHWC-15D689/2020|EPI_ISL_472740|2020-05-15:9919485.000000,hCoV-19/Wales/PHWC-15FFE6/2020|EPI_ISL_472880|2020-05-25:9919485.000000,hCoV-19/Wales/PHWC-164F0C/2020|EPI_ISL_479397|2020-06-01:9919485.000000,hCoV-19/Wales/PHWC-167E0C/2020|EPI_ISL_494161|2020-05-28:9919485.000000,hCoV-19/Wales/PHWC-16527B/2020|EPI_ISL_479441|2020-06-03:9919485.000000)17968:9919485.000000,(hCoV-19/Wales/PHWC-15E3AF/2020|EPI_ISL_472810|2020-05-14:9919485.000000,hCoV-19/Wales/PHWC-160832/2020|EPI_ISL_472983|2020-05-24:9919485.000000)17963:9919485.000000,hCoV-19/Wales/PHWC-15E697/2020|EPI_ISL_472825|2020-05-13:9919485.000000,hCoV-19/Wales/PHWC-15D8CF/2020|EPI_ISL_472749|2020-05-13:0.000000,hCoV-19/Wales/PHWC-165D10/2020|EPI_ISL_490795|2020-06-07:0.000000,hCoV-19/Wales/PHWC-162DD7/2020|EPI_ISL_473202|2020-05-27:9919485.000000,hCoV-19/Wales/PHWC-167F27/2020|EPI_ISL_494176|2020-06-09:9919485.000000,hCoV-19/Wales/PHWC-15D0C7/2020|EPI_ISL_472666|2020-05-08:9919485.000000,hCoV-19/Wales/PHWC-15FCB2/2020|EPI_ISL_472844|2020-05-19:9919485.000000,hCoV-19/Wales/PHWC-1600FE/2020|EPI_ISL_472896|2020-05-25:9919485.000000,hCoV-19/Wales/PHWC-1625DF/2020|EPI_ISL_473095|2020-06-03:0.000000,hCoV-19/Wales/PHWC-165026/2020|EPI_ISL_479412|2020-04-25:9919485.000000,hCoV-19/Wales/PHWC-160D42/2020|EPI_ISL_473045|2020-05-22:0.000000,hCoV-19/Wales/PHWC-163486/2020|EPI_ISL_473300|2020-04-24:9919485.000000,hCoV-19/Wales/PHWC-16915C/2020|EPI_ISL_499416|2020-06-08:0.000000,hCoV-19/Wales/PHWC-1607F9/2020|EPI_ISL_472979|2020-05-22:0.000000,hCoV-19/Wales/PHWC-163FC1/2020|EPI_ISL_474113|2020-05-09:9919485.000000,hCoV-19/Wales/PHWC-160AB4/2020|EPI_ISL_473010|2020-05-22:0.000000,hCoV-19/Wales/PHWC-1685F7/2020|EPI_ISL_494262|2020-06-07:9919485.000000,hCoV-19/Wales/PHWC-163231/2020|EPI_ISL_473266|2020-05-15:9919485.000000)17956:9919485.000000,hCoV-19/Wales/PHWC-3232A/2020|EPI_ISL_446634|2020-04-09:9919485.000000,hCoV-19/Wales/PHWC-2DDF7/2020|EPI_ISL_446025|2020-04-14:9919485.000000)17942:9919485.000000,hCoV-19/Wales/PHWC-26E64/2020|EPI_ISL_422143|2020-03-29:0.000000,(hCoV-19/Wales/PHWC-2F0DE/2020|EPI_ISL_446199|2020-04-06:0.000000,hCoV-19/Wales/PHWC-3081E/2020|EPI_ISL_446285|2020-04-08:9919485.000000)18021:0.000000,hCoV-19/Wales/PHWC-25551/2020|EPI_ISL_421004|2020-03-23:9919485.000000,hCoV-19/Wales/PHWC-27D39/2020|EPI_ISL_432239|2020-04-01:9919485.000000)17941:9919485.000000)17940:9919485.000000,hCoV-19/England/OXON-B2164/2020|EPI_ISL_479122|2020-04-23:9919485.000000,hCoV-19/Wales/PHWC-25384/2020|EPI_ISL_432179|2020-03-23:9919485.000000,hCoV-19/England/OXON-B2234/2020|EPI_ISL_479130|2020-04-14:9919485.000000,hCoV-19/England/OXON-B0CB0/2020|EPI_ISL_478952|2020-04-17:0.000000,hCoV-19/Wales/PHWC-28EDB/2020|EPI_ISL_445457|2020-04-03:9919485.000000,hCoV-19/Wales/PHWC-2AAC6/2020|EPI_ISL_445662|2020-04-05:9919485.000000,hCoV-19/England/OXON-AEE55/2020|EPI_ISL_448788|2020-04-08:9919485.000000,(hCoV-19/Wales/PHWC-1604B6/2020|EPI_ISL_472940|2020-04-07:0.000000,hCoV-19/Wales/PHWC-361E0/2020|EPI_ISL_474634|2020-04-29:0.000000)17936:9919485.000000,hCoV-19/Wales/PHWC-257F1/2020|EPI_ISL_422175|2020-03-24:9919485.000000,hCoV-19/Wales/PHWC-28776/2020|EPI_ISL_432370|2020-03-31:0.000000,hCoV-19/Wales/PHWC-3083C/2020|EPI_ISL_446287|2020-04-08:9919485.000000,hCoV-19/Wales/PHWC-263DE/2020|EPI_ISL_422025|2020-03-27:9919485.000000,hCoV-19/Wales/PHWC-2EFA5/2020|EPI_ISL_446182|2020-04-04:9919485.000000,hCoV-19/Wales/PHWC-26C4C/2020|EPI_ISL_422173|2020-03-29:9919485.000000,hCoV-19/Wales/PHWC-3124C/2020|EPI_ISL_446425|2020-04-11:9919485.000000,hCoV-19/Wales/PHWC-2C7BE/2020|EPI_ISL_445910|2020-03-31:0.000000)17917:9919485.000000,((hCoV-19/England/BRIS-185470D/2020|EPI_ISL_495101|2020-05-01:9919485.000000,(hCoV-19/Wales/PHWC-15D759/2020|EPI_ISL_472742|2020-05-13:9919485.000000,((hCoV-19/Wales/PHWC-163ED3/2020|EPI_ISL_474099|2020-05-08:9919485.000000,hCoV-19/Wales/PHWC-167E93/2020|EPI_ISL_494168|2020-05-19:9919485.000000,hCoV-19/Wales/PHWC-15FDEC/2020|EPI_ISL_472857|2020-05-25:9919485.000000)18065:9919485.000000,hCoV-19/Wales/PHWC-16956F/2020|EPI_ISL_499456|2020-05-07:9919485.000000,(hCoV-19/Wales/PHWC-169259/2020|EPI_ISL_499399|2020-05-08:9919485.000000,hCoV-19/Wales/PHWC-15C7F0/2020|EPI_ISL_472542|2020-05-07:9919485.000000,hCoV-19/Wales/PHWC-15E187/2020|EPI_ISL_472799|2020-05-13:9919485.000000,hCoV-19/Wales/PHWC-15E372/2020|EPI_ISL_472808|2020-05-13:9919485.000000,hCoV-19/Wales/PHWC-16912F/2020|EPI_ISL_499396|2020-05-15:9919485.000000)18068:9919485.000000)18064:9919485.000000,hCoV-19/Wales/PHWC-163DE5/2020|EPI_ISL_474085|2020-05-08:9919485.000000,(hCoV-19/Wales/PHWC-15DEEB/2020|EPI_ISL_472782|2020-05-14:9919485.000000,hCoV-19/Wales/PHWC-164009/2020|EPI_ISL_474115|2020-05-08:9919485.000000)18074:9919485.000000,hCoV-19/Wales/PHWC-16342C/2020|EPI_ISL_473294|2020-04-30:9919485.000000,hCoV-19/Wales/PHWC-163E97/2020|EPI_ISL_474096|2020-04-23:9919485.000000,hCoV-19/Wales/PHWC-1606ED/2020|EPI_ISL_472967|2020-04-22:9919485.000000,hCoV-19/Wales/PHWC-160049/2020|EPI_ISL_472886|2020-04-24:9919485.000000)18062:9919485.000000)18061:9919485.000000,hCoV-19/England/BRIS-1285E4/2020|EPI_ISL_469731|2020-04-17:9919485.000000,hCoV-19/England/BRIS-1223D1/2020|EPI_ISL_440676|2020-04-04:9919485.000000,hCoV-19/England/BRIS-1223E0/2020|EPI_ISL_440758|2020-04-04:9919485.000000,hCoV-19/England/BRIS-1223C2/2020|EPI_ISL_440645|2020-04-04:9919485.000000,hCoV-19/England/BRIS-1223FF/2020|EPI_ISL_440802|2020-04-04:9919485.000000,hCoV-19/England/BRIS-1223B3/2020|EPI_ISL_440795|2020-04-04:9919485.000000)18060:9919485.000000,hCoV-19/England/SHEF-CD737/2020|EPI_ISL_432548|2020-03-29:9919485.000000,(hCoV-19/England/BRIS-18536B6/2020|EPI_ISL_492281|2020-04-09:9919485.000000,(hCoV-19/England/BRIS-12A1DF/2020|EPI_ISL_458422|2020-04-16:9919485.000000,hCoV-19/England/BRIS-12904C/2020|EPI_ISL_458854|2020-04-19:9919485.000000,hCoV-19/England/BRIS-1279F8/2020|EPI_ISL_469766|2020-04-17:9919485.000000,hCoV-19/England/BRIS-12E654/2020|EPI_ISL_488354|2020-04-21:9919485.000000,hCoV-19/England/BRIS-12CDCA/2020|EPI_ISL_481942|2020-04-24:9919485.000000,hCoV-19/England/BRIS-128863/2020|EPI_ISL_458799|2020-04-15:9919485.000000,hCoV-19/England/BRIS-128854/2020|EPI_ISL_458739|2020-04-15:9919485.000000,hCoV-19/England/BRIS-12FEB5/2020|EPI_ISL_492583|2020-04-10:9919485.000000,hCoV-19/England/BRIS-12DF87/2020|EPI_ISL_481977|2020-04-19:9919485.000000,hCoV-19/England/BRIS-12FEA6/2020|EPI_ISL_492673|2020-04-10:9919485.000000)18091:9919485.000000,(hCoV-19/England/BRIS-185381A/2020|EPI_ISL_492220|2020-04-14:0.000000,hCoV-19/England/BRIS-12FE88/2020|EPI_ISL_492628|2020-04-10:9919485.000000)18100:9919485.000000,hCoV-19/England/BRIS-124560/2020|EPI_ISL_492798|2020-04-08:9919485.000000,hCoV-19/England/BRIS-123561/2020|EPI_ISL_442756|2020-04-06:9919485.000000,hCoV-19/England/BRIS-122799/2020|EPI_ISL_440791|2020-04-04:9919485.000000)18088:9919485.000000,hCoV-19/England/CAMB-78FCA/2020|EPI_ISL_470535|2020-04-03:9919485.000000,hCoV-19/England/CAMB-7CC92/2020|EPI_ISL_442157|2020-04-05:9919485.000000,hCoV-19/England/BRIS-130B32/2020|EPI_ISL_492675|2020-03-13:9919485.000000,hCoV-19/New_Zealand/20VR1581/2020|EPI_ISL_456223|2020-03-24:9919485.000000)17914:9919485.000000,hCoV-19/Vietnam/VNHN_4806/2020|EPI_ISL_455711|2020-04-08:9919485.000000,(hCoV-19/Turkey/GLAB-CoV167/2020|EPI_ISL_480260|2020-05-04:9919485.000000,hCoV-19/Turkey/GLAB-CoV217/2020|EPI_ISL_480292|2020-05-10:9919485.000000,hCoV-19/Turkey/GLAB-CoV171/2020|EPI_ISL_480264|2020-04-20:9919485.000000,hCoV-19/Turkey/GLAB-CoV139/2020|EPI_ISL_480249|2020-04-30:9919485.000000,hCoV-19/Turkey/GLAB-CoV168/2020|EPI_ISL_480261|2020-05-03:9919485.000000,hCoV-19/Turkey/GLAB-CoV206/2020|EPI_ISL_480285|2020-05-09:9919485.000000)17651:9919485.000000,(hCoV-19/Austria/CeMM0323/2020|EPI_ISL_475793|2020-04-01:9919485.000000,hCoV-19/Austria/CeMM0259/2020|EPI_ISL_438088|2020-03-23:0.000000,hCoV-19/Austria/CeMM0019/2020|EPI_ISL_419672|2020-03-19:0.000000)17905:9919485.000000,hCoV-19/Switzerland/140025/2020|EPI_ISL_476091|2020-05-18:9919485.000000,hCoV-19/Switzerland/BE6651/2020|EPI_ISL_415456|2020-02-29:9919485.000000,hCoV-19/Turkey/GLAB-CoV004/2020|EPI_ISL_480229|2020-04-13:9919485.000000,hCoV-19/Portugal/PT0051/2020|EPI_ISL_421454|2020-03-18:9919485.000000,hCoV-19/Switzerland/GE3655/2020|EPI_ISL_429222|2020-04-07:9919485.000000,(hCoV-19/Northern_Ireland/NIRE-FB730/2020|EPI_ISL_448972|2020-03-25:9919485.000000,hCoV-19/Northern_Ireland/NIRE-103136/2020|EPI_ISL_489324|2020-04-20:9919485.000000,hCoV-19/Northern_Ireland/NIRE-106625/2020|EPI_ISL_501014|2020-05-05:9919485.000000)17658:9919485.000000,(hCoV-19/Turkey/GLAB-CoV091/2020|EPI_ISL_480243|2020-04-23:9919485.000000,hCoV-19/Turkey/KU-046/2020|EPI_ISL_495456|2020-05-26:9919485.000000,hCoV-19/Belgium/rega-0411440/2020|EPI_ISL_476950|2020-04-11:9919485.000000)17660:9919485.000000,(hCoV-19/Turkey/GLAB-CoV207/2020|EPI_ISL_480286|2020-05-10:9919485.000000,(hCoV-19/Turkey/GLAB-CoV205/2020|EPI_ISL_480284|2020-05-09:9919485.000000,(hCoV-19/Turkey/GLAB-CoV164/2020|EPI_ISL_480259|2020-05-03:9919485.000000,hCoV-19/Turkey/GLAB-CoV174/2020|EPI_ISL_480266|2020-05-04:0.000000)17665:9919485.000000)17664:9919485.000000)17663:9919485.000000,hCoV-19/Belgium/MAC-0324142/2020|EPI_ISL_420399|2020-03-24:0.000000,hCoV-19/England/LIVE-9B626/2020|EPI_ISL_440864|2020-04-21:0.000000,hCoV-19/Belgium/HMJ-0330330/2020|EPI_ISL_462184|2020-03-30:9919485.000000,hCoV-19/Belgium/LHL-0329389/2020|EPI_ISL_462243|2020-03-29:9919485.000000,(hCoV-19/England/BRIS-126B20/2020|EPI_ISL_459033|2020-04-09:0.000000,hCoV-19/England/BRIS-126B11/2020|EPI_ISL_458915|2020-04-09:0.000000)17880:9919485.000000,hCoV-19/USA/AZ_4811/2020|EPI_ISL_420784|2020-03-02:9919485.000000,(hCoV-19/England/LOND-D567B/2020|EPI_ISL_449710|2020-04-16:9919485.000000,hCoV-19/Turkey/GLAB-CoV181/2020|EPI_ISL_480270|2020-05-06:9919485.000000,hCoV-19/USA/WA-S1003/2020|EPI_ISL_463493|2020-04-29:9919485.000000,hCoV-19/Colombia/GVI-93537/2020|EPI_ISL_447789|2020-04-03:9919485.000000,(hCoV-19/USA/WA-S2287/2020|EPI_ISL_497715|2020-06-10:9919485.000000,(hCoV-19/USA/WA-S1265/2020|EPI_ISL_495715|2020-05-13:9919485.000000,hCoV-19/USA/WA-S1264/2020|EPI_ISL_495714|2020-05-13:0.000000)17688:9919485.000000,(hCoV-19/USA/WA-S2263/2020|EPI_ISL_497691|2020-06-09:9919485.000000,hCoV-19/USA/WA-S1608/2020|EPI_ISL_496034|2020-05-26:9919485.000000,hCoV-19/USA/WA-S1661/2020|EPI_ISL_496087|2020-05-29:9919485.000000,hCoV-19/USA/WA-S1910/2020|EPI_ISL_496336|2020-05-29:9919485.000000)17677:9919485.000000,hCoV-19/USA/WA-S1547/2020|EPI_ISL_495973|2020-05-26:9919485.000000,hCoV-19/USA/WA-S2456/2020|EPI_ISL_497088|2020-06-16:0.000000,((hCoV-19/USA/WA-S2188/2020|EPI_ISL_497616|2020-06-08:9919485.000000,hCoV-19/USA/WA-S1989/2020|EPI_ISL_497417|2020-06-04:9919485.000000)17700:9919485.000000,hCoV-19/USA/WA-S2106/2020|EPI_ISL_497534|2020-06-07:9919485.000000,hCoV-19/USA/WA-S1558/2020|EPI_ISL_495984|2020-05-26:9919485.000000,hCoV-19/USA/WA-S2257/2020|EPI_ISL_497685|2020-06-09:9919485.000000,hCoV-19/USA/WA-S1979/2020|EPI_ISL_497407|2020-06-03:9919485.000000,hCoV-19/USA/WA-S1586/2020|EPI_ISL_496012|2020-05-26:9919485.000000,hCoV-19/USA/WA-S1702/2020|EPI_ISL_496128|2020-05-31:9919485.000000,hCoV-19/USA/WA-S1701/2020|EPI_ISL_496127|2020-05-31:9919485.000000,hCoV-19/USA/WA-S1585/2020|EPI_ISL_496011|2020-05-26:9919485.000000,hCoV-19/USA/WA-S1698/2020|EPI_ISL_496124|2020-05-31:9919485.000000,hCoV-19/USA/WA-S1983/2020|EPI_ISL_497411|2020-06-04:0.000000)17690:9919485.000000,hCoV-19/USA/WA-S1427/2020|EPI_ISL_495877|2020-05-20:9919485.000000,hCoV-19/USA/WA-S1598/2020|EPI_ISL_496024|2020-05-26:9919485.000000,hCoV-19/USA/WA-S1694/2020|EPI_ISL_496120|2020-05-31:9919485.000000,hCoV-19/USA/WA-S904/2020|EPI_ISL_463394|2020-04-27:9919485.000000,hCoV-19/USA/WA-S1103/2020|EPI_ISL_463593|2020-05-03:9919485.000000,hCoV-19/USA/WA-S1650/2020|EPI_ISL_496076|2020-05-29:9919485.000000,hCoV-19/USA/WA-S1237/2020|EPI_ISL_495687|2020-05-11:9919485.000000,hCoV-19/USA/WA-S2037/2020|EPI_ISL_497465|2020-06-05:9919485.000000)17673:9919485.000000,(hCoV-19/Austria/CeMM0462/2020|EPI_ISL_475873|2020-03-10:9919485.000000,hCoV-19/USA/WA-S1837/2020|EPI_ISL_496263|2020-05-27:9919485.000000)17701:9919485.000000,hCoV-19/USA/WA-S993/2020|EPI_ISL_463483|2020-04-29:9919485.000000,(hCoV-19/USA/WA-S1165/2020|EPI_ISL_463655|2020-05-06:9919485.000000,hCoV-19/USA/WA-S962/2020|EPI_ISL_463452|2020-05-01:0.000000)17705:0.000000,(hCoV-19/USA/WA-S1523/2020|EPI_ISL_495949|2020-05-23:9919485.000000,hCoV-19/USA/WA-S1775/2020|EPI_ISL_496201|2020-06-01:9919485.000000,((hCoV-19/USA/WA-S2004/2020|EPI_ISL_497432|2020-06-04:9919485.000000,hCoV-19/USA/WA-S2012/2020|EPI_ISL_497440|2020-06-04:9919485.000000)17710:9919485.000000,hCoV-19/USA/WA-S2484/2020|EPI_ISL_497116|2020-06-15:9919485.000000,hCoV-19/USA/WA-S2305/2020|EPI_ISL_496937|2020-06-11:0.000000,(hCoV-19/USA/WA-S2594/2020|EPI_ISL_497226|2020-06-18:9919485.000000,hCoV-19/USA/WA-S2498/2020|EPI_ISL_497130|2020-06-17:9919485.000000)17714:9919485.000000,hCoV-19/USA/WA-S2585/2020|EPI_ISL_497217|2020-06-19:9919485.000000,hCoV-19/USA/WA-S2190/2020|EPI_ISL_497618|2020-06-08:9919485.000000,hCoV-19/USA/WA-S2218/2020|EPI_ISL_497646|2020-06-08:9919485.000000,hCoV-19/USA/WA-S2219/2020|EPI_ISL_497647|2020-06-08:0.000000,hCoV-19/USA/WA-S1981/2020|EPI_ISL_497409|2020-06-03:9919485.000000,hCoV-19/USA/WA-S2445/2020|EPI_ISL_497077|2020-06-16:9919485.000000,hCoV-19/USA/WA-S2239/2020|EPI_ISL_497667|2020-06-09:9919485.000000)17709:0.000000,(hCoV-19/USA/WA-S1305/2020|EPI_ISL_495755|2020-05-14:9919485.000000,(hCoV-19/USA/WA-S1950/2020|EPI_ISL_497378|2020-06-03:9919485.000000,hCoV-19/USA/WA-S1417/2020|EPI_ISL_495867|2020-05-19:9919485.000000,hCoV-19/USA/WA-S1847/2020|EPI_ISL_496273|2020-05-27:0.000000,hCoV-19/USA/WA-S1348/2020|EPI_ISL_495798|2020-05-15:9919485.000000,hCoV-19/USA/WA-S1719/2020|EPI_ISL_496145|2020-06-01:9919485.000000,hCoV-19/USA/WA-S1408/2020|EPI_ISL_495858|2020-05-19:9919485.000000)17750:9919485.000000,hCoV-19/USA/WA-S1722/2020|EPI_ISL_496148|2020-06-01:9919485.000000,hCoV-19/USA/WA-S1839/2020|EPI_ISL_496265|2020-05-27:9919485.000000,(hCoV-19/USA/WA-S2605/2020|EPI_ISL_497237|2020-06-18:9919485.000000,hCoV-19/USA/WA-S2240/2020|EPI_ISL_497668|2020-06-09:9919485.000000,hCoV-19/USA/WA-S2003/2020|EPI_ISL_497431|2020-06-04:9919485.000000,(hCoV-19/USA/WA-S2506/2020|EPI_ISL_497138|2020-06-17:9919485.000000,hCoV-19/USA/WA-S2258/2020|EPI_ISL_497686|2020-06-09:0.000000,hCoV-19/USA/WA-S2507/2020|EPI_ISL_497139|2020-06-17:9919485.000000)17730:0.000000,hCoV-19/USA/WA-S1988/2020|EPI_ISL_497416|2020-06-04:9919485.000000,hCoV-19/USA/WA-S2220/2020|EPI_ISL_497648|2020-06-08:9919485.000000,hCoV-19/USA/WA-S2172/2020|EPI_ISL_497600|2020-06-08:9919485.000000,hCoV-19/USA/WA-S2368/2020|EPI_ISL_497000|2020-06-11:9919485.000000,hCoV-19/USA/WA-S1942/2020|EPI_ISL_497370|2020-06-02:9919485.000000)17726:9919485.000000,hCoV-19/USA/WA-S1308/2020|EPI_ISL_495758|2020-05-14:9919485.000000,(hCoV-19/USA/WA-S1494/2020|EPI_ISL_495920|2020-05-22:9919485.000000,hCoV-19/USA/WA-S1818/2020|EPI_ISL_496244|2020-06-02:0.000000,hCoV-19/USA/WA-S1569/2020|EPI_ISL_495995|2020-05-27:9919485.000000,hCoV-19/USA/WA-S1573/2020|EPI_ISL_495999|2020-05-26:9919485.000000)17738:9919485.000000,hCoV-19/USA/WA-S2159/2020|EPI_ISL_497587|2020-06-08:9919485.000000,hCoV-19/USA/WA-S1891/2020|EPI_ISL_496317|2020-05-28:9919485.000000,hCoV-19/USA/WA-S2335/2020|EPI_ISL_496967|2020-06-11:0.000000,hCoV-19/USA/WA-S2203/2020|EPI_ISL_497631|2020-06-08:9919485.000000,hCoV-19/USA/WA-S2334/2020|EPI_ISL_496966|2020-06-11:9919485.000000,hCoV-19/USA/WA-S2379/2020|EPI_ISL_497011|2020-06-12:9919485.000000,hCoV-19/USA/WA-S1373/2020|EPI_ISL_495823|2020-05-18:9919485.000000,hCoV-19/USA/WA-S2170/2020|EPI_ISL_497598|2020-06-08:9919485.000000,hCoV-19/USA/WA-S1240/2020|EPI_ISL_495690|2020-05-11:9919485.000000)17722:9919485.000000,hCoV-19/USA/WA-S1832/2020|EPI_ISL_496258|2020-05-27:9919485.000000,hCoV-19/USA/WA-S1164/2020|EPI_ISL_463654|2020-05-06:0.000000,hCoV-19/USA/WA-S1263/2020|EPI_ISL_495713|2020-05-13:9919485.000000,hCoV-19/USA/WA-S1386/2020|EPI_ISL_495836|2020-05-18:9919485.000000,(hCoV-19/USA/WA-S2088/2020|EPI_ISL_497516|2020-06-05:9919485.000000,hCoV-19/USA/WA-S2025/2020|EPI_ISL_497453|2020-06-05:0.000000,hCoV-19/USA/WA-S2089/2020|EPI_ISL_497517|2020-06-05:9919485.000000)17778:0.000000,hCoV-19/USA/WA-S1767/2020|EPI_ISL_496193|2020-06-01:9919485.000000,hCoV-19/USA/WA-S1478/2020|EPI_ISL_495653|2020-05-10:9919485.000000,hCoV-19/USA/WA-S1284/2020|EPI_ISL_495734|2020-05-12:9919485.000000,hCoV-19/USA/WA-S1442/2020|EPI_ISL_495892|2020-05-21:9919485.000000,hCoV-19/USA/WA-S1732/2020|EPI_ISL_496158|2020-06-01:9919485.000000,hCoV-19/USA/WA-S1399/2020|EPI_ISL_495849|2020-05-19:9919485.000000,hCoV-19/USA/WA-S1358/2020|EPI_ISL_495808|2020-05-16:0.000000,hCoV-19/USA/WA-S1495/2020|EPI_ISL_495921|2020-05-22:0.000000,hCoV-19/USA/WA-S1278/2020|EPI_ISL_495728|2020-05-12:9919485.000000,((hCoV-19/USA/WA-S1720/2020|EPI_ISL_496146|2020-06-01:9919485.000000,(hCoV-19/USA/WA-S2065/2020|EPI_ISL_497493|2020-06-06:9919485.000000,hCoV-19/USA/WA-S2079/2020|EPI_ISL_497507|2020-06-06:9919485.000000)17764:9919485.000000)17763:9919485.000000,hCoV-19/USA/WA-S1415/2020|EPI_ISL_495865|2020-05-19:9919485.000000,hCoV-19/USA/WA-S1842/2020|EPI_ISL_496268|2020-05-27:0.000000,hCoV-19/USA/WA-S1525/2020|EPI_ISL_495951|2020-05-23:9919485.000000,hCoV-19/USA/WA-S1419/2020|EPI_ISL_495869|2020-05-19:9919485.000000)17762:9919485.000000,hCoV-19/USA/WA-S1451/2020|EPI_ISL_495901|2020-05-21:9919485.000000,hCoV-19/USA/WA-S1230/2020|EPI_ISL_495680|2020-05-09:9919485.000000,hCoV-19/USA/WA-S1439/2020|EPI_ISL_495889|2020-05-21:9919485.000000,hCoV-19/USA/WA-S1327/2020|EPI_ISL_495777|2020-05-15:9919485.000000,hCoV-19/USA/WA-S1329/2020|EPI_ISL_495779|2020-05-15:0.000000,hCoV-19/USA/WA-S1791/2020|EPI_ISL_496217|2020-06-02:9919485.000000,hCoV-19/USA/WA-S1115/2020|EPI_ISL_463605|2020-05-04:9919485.000000,hCoV-19/USA/WA-S1226/2020|EPI_ISL_495676|2020-05-09:9919485.000000,hCoV-19/USA/WA-S1338/2020|EPI_ISL_495788|2020-05-13:9919485.000000,hCoV-19/USA/WA-S1416/2020|EPI_ISL_495866|2020-05-19:9919485.000000,hCoV-19/USA/WA-S2411/2020|EPI_ISL_497043|2020-06-15:9919485.000000,hCoV-19/USA/WA-S2458/2020|EPI_ISL_497090|2020-06-16:0.000000,hCoV-19/USA/WA-S1285/2020|EPI_ISL_495735|2020-05-12:0.000000,hCoV-19/USA/WA-S2010/2020|EPI_ISL_497438|2020-06-04:9919485.000000,hCoV-19/USA/WA-S2168/2020|EPI_ISL_497596|2020-06-08:9919485.000000,hCoV-19/USA/WA-S1496/2020|EPI_ISL_495922|2020-05-22:0.000000,hCoV-19/USA/WA-S1239/2020|EPI_ISL_495689|2020-05-11:9919485.000000,(hCoV-19/USA/WA-S2183/2020|EPI_ISL_497611|2020-06-08:9919485.000000,hCoV-19/USA/WA-S1708/2020|EPI_ISL_496134|2020-05-31:9919485.000000)17772:9919485.000000,hCoV-19/USA/WA-S1412/2020|EPI_ISL_495862|2020-05-19:9919485.000000,hCoV-19/USA/WA-S1774/2020|EPI_ISL_496200|2020-06-01:9919485.000000,hCoV-19/USA/WA-S1347/2020|EPI_ISL_495797|2020-05-13:9919485.000000,hCoV-19/USA/WA-S1475/2020|EPI_ISL_495650|2020-05-11:9919485.000000,hCoV-19/USA/WA-S1232/2020|EPI_ISL_495682|2020-05-09:9919485.000000,hCoV-19/USA/WA-S1778/2020|EPI_ISL_496204|2020-06-01:9919485.000000,hCoV-19/USA/WA-S1752/2020|EPI_ISL_496178|2020-06-01:9919485.000000)17706:9919485.000000,hCoV-19/USA/WA-S1633/2020|EPI_ISL_496059|2020-05-27:9919485.000000,(hCoV-19/USA/WA-S1276/2020|EPI_ISL_495726|2020-05-12:9919485.000000,(hCoV-19/USA/WA-S2036/2020|EPI_ISL_497464|2020-06-05:9919485.000000,hCoV-19/USA/WA-S1777/2020|EPI_ISL_496203|2020-06-01:9919485.000000)17810:9919485.000000)17809:9919485.000000,(hCoV-19/USA/WA-S2163/2020|EPI_ISL_497591|2020-06-08:9919485.000000,hCoV-19/USA/WA-S1728/2020|EPI_ISL_496154|2020-06-01:9919485.000000)17811:9919485.000000,hCoV-19/USA/WA-S669/2020|EPI_ISL_449839|2020-04-08:9919485.000000,hCoV-19/USA/WA-S1325/2020|EPI_ISL_495775|2020-05-15:9919485.000000,hCoV-19/USA/WA-S788/2020|EPI_ISL_449958|2020-04-14:0.000000,hCoV-19/USA/WA-S1795/2020|EPI_ISL_496221|2020-06-02:9919485.000000,hCoV-19/USA/WA-S2395/2020|EPI_ISL_497027|2020-06-14:9919485.000000,(hCoV-19/USA/WA-S1200/2020|EPI_ISL_463690|2020-05-06:9919485.000000,hCoV-19/USA/WA-S649/2020|EPI_ISL_438202|2020-04-19:9919485.000000)17807:9919485.000000)17667:9919485.000000,(hCoV-19/England/CAMB-7EED6/2020|EPI_ISL_442829|2020-04-07:9919485.000000,hCoV-19/Korea/KCDC2143/2020|EPI_ISL_498044|2020-03-22:9919485.000000,hCoV-19/Switzerland/GE5737/2020|EPI_ISL_429200|2020-03-19:9919485.000000,(hCoV-19/Taiwan/TSGH-19/2020|EPI_ISL_436104|2020-03-26:9919485.000000,hCoV-19/Taiwan/NTU23/2020|EPI_ISL_447617|2020-03-25:9919485.000000)17818:9919485.000000)17815:9919485.000000,hCoV-19/Hungary/UD-10333/2020|EPI_ISL_477009|2020-04-22:9919485.000000,hCoV-19/Austria/CeMM0371/2020|EPI_ISL_475816|2020-03-25:9919485.000000,hCoV-19/England/NORW-EC617/2020|EPI_ISL_457541|2020-05-09:9919485.000000,(hCoV-19/Luxembourg/LNS3259987/2020|EPI_ISL_428939|2020-04-01:9919485.000000,hCoV-19/England/CAMB-1ADEDD/2020|EPI_ISL_459434|2020-04-27:9919485.000000,hCoV-19/England/CAMB-1AB4DD/2020|EPI_ISL_470245|2020-04-20:9919485.000000,hCoV-19/England/CAMB-1AE8DE/2020|EPI_ISL_459289|2020-05-01:0.000000,hCoV-19/England/CAMB-7DF01/2020|EPI_ISL_442236|2020-04-07:9919485.000000,hCoV-19/England/CAMB-1AA5CC/2020|EPI_ISL_470128|2020-04-17:9919485.000000,hCoV-19/England/BRIS-12ACCF/2020|EPI_ISL_458502|2020-05-01:9919485.000000,(hCoV-19/England/CAMB-1AC885/2020|EPI_ISL_489486|2020-04-23:9919485.000000,hCoV-19/England/CAMB-7E8D8/2020|EPI_ISL_442574|2020-04-07:9919485.000000)17893:9919485.000000,(hCoV-19/England/CAMB-82E39/2020|EPI_ISL_443613|2020-04-14:9919485.000000,hCoV-19/England/CAMB-77963/2020|EPI_ISL_439476|2020-03-30:9919485.000000)17891:9919485.000000,hCoV-19/England/CAMB-1AE05E/2020|EPI_ISL_459466|2020-04-27:9919485.000000,hCoV-19/England/CAMB-1ABF27/2020|EPI_ISL_444348|2020-04-26:9919485.000000)17882:9919485.000000,hCoV-19/Zhejiang/OS4/2020|EPI_ISL_455693|2020-03-24:9919485.000000,(hCoV-19/Belgium/VHEJ-0329357/2020|EPI_ISL_462211|2020-03-29:9919485.000000,((hCoV-19/Belgium/rega-0411456/2020|EPI_ISL_476966|2020-04-11:0.000000,hCoV-19/Belgium/BT-0407271/2020|EPI_ISL_464065|2020-04-07:9919485.000000)17837:0.000000,hCoV-19/Belgium/rega-0411444/2020|EPI_ISL_476954|2020-04-11:0.000000,((hCoV-19/Belgium/ULG-10235/2020|EPI_ISL_498141|2020-06-23:9919485.000000,(hCoV-19/Belgium/ULG-10243/2020|EPI_ISL_498149|2020-07-03:9919485.000000,hCoV-19/Belgium/ULG-10245/2020|EPI_ISL_498151|2020-07-06:9919485.000000,hCoV-19/Belgium/ULG-10244/2020|EPI_ISL_498150|2020-07-06:0.000000)17841:0.000000)17840:9919485.000000,(hCoV-19/Belgium/ULG-10237/2020|EPI_ISL_498143|2020-06-26:9919485.000000,hCoV-19/Belgium/ULG-10240/2020|EPI_ISL_498146|2020-06-30:9919485.000000)17843:9919485.000000)17839:0.000000)17836:9919485.000000)17835:0.000000,(hCoV-19/Hungary/UD-7364/2020|EPI_ISL_477012|2020-04-08:0.000000,hCoV-19/Hungary/UD-7360/2020|EPI_ISL_477011|2020-04-08:0.000000,hCoV-19/Hungary/UD-10261/2020|EPI_ISL_476068|2020-04-22:0.000000,hCoV-19/Hungary/UD-7040/2020|EPI_ISL_476073|2020-04-09:9919485.000000)17844:9919485.000000,(hCoV-19/England/EXET-136EE8/2020|EPI_ISL_471934|2020-04-20:9919485.000000,hCoV-19/England/EXET-136A7B/2020|EPI_ISL_457245|2020-04-27:9919485.000000,hCoV-19/England/EXET-13613A/2020|EPI_ISL_457201|2020-04-14:9919485.000000)17849:9919485.000000,(hCoV-19/Belgium/Rega-0329217/2020|EPI_ISL_458187|2020-03-29:0.000000,hCoV-19/Belgium/rega-0411472/2020|EPI_ISL_476982|2020-04-11:0.000000)17851:0.000000,hCoV-19/Belgium/Rega-0328188/2020|EPI_ISL_458158|2020-03-28:9919485.000000,hCoV-19/Austria/CeMM0409/2020|EPI_ISL_475841|2020-03-26:9919485.000000,hCoV-19/Hungary/UD-7417/2020|EPI_ISL_476075|2020-04-08:9919485.000000,hCoV-19/England/LIVE-99DE7/2020|EPI_ISL_439821|2020-04-20:9919485.000000,hCoV-19/Hungary/SRC-00777/2020|EPI_ISL_435417|2020-03-30:9919485.000000,(hCoV-19/England/CAMB-73A46/2020|EPI_ISL_425270|2020-03-31:9919485.000000,hCoV-19/England/CAMB-73A28/2020|EPI_ISL_425268|2020-04-01:9919485.000000)17855:9919485.000000,hCoV-19/Bahrein/BAH-04/2020|EPI_ISL_483545|2020-03-13:9919485.000000,hCoV-19/Austria/CeMM0484/2020|EPI_ISL_475886|2020-03-06:9919485.000000,hCoV-19/Belgium/AM-0328342/2020|EPI_ISL_462196|2020-03-28:9919485.000000,hCoV-19/Austria/CeMM0461/2020|EPI_ISL_475872|2020-03-07:9919485.000000,(hCoV-19/England/CAMB-1AE003/2020|EPI_ISL_459479|2020-04-27:9919485.000000,hCoV-19/Netherlands/ZuidHolland_83/2020|EPI_ISL_422951|2020-03-27:9919485.000000,hCoV-19/Netherlands/ZuidHolland_103/2020|EPI_ISL_422902|2020-03-27:9919485.000000,hCoV-19/Netherlands/NA_95/2020|EPI_ISL_422855|2020-03-17:9919485.000000)17898:9919485.000000,hCoV-19/England/CAMB-74D4C/2020|EPI_ISL_425371|2020-03-19:9919485.000000,hCoV-19/Netherlands/NA_328/2020|EPI_ISL_455133|2020-04-03:0.000000,hCoV-19/Hungary/UD-8157/2020|EPI_ISL_476077|2020-04-14:9919485.000000,hCoV-19/England/EXET-136C0C/2020|EPI_ISL_457256|2020-04-21:9919485.000000,hCoV-19/Belgium/PC-0325182/2020|EPI_ISL_420439|2020-03-25:9919485.000000,hCoV-19/Netherlands/NA_373/2020|EPI_ISL_455176|2020-04-08:0.000000,hCoV-19/England/CAMB-1B1B48/2020|EPI_ISL_453000|2020-05-13:9919485.000000,hCoV-19/Austria/CeMM0414/2020|EPI_ISL_475844|2020-03-09:9919485.000000,hCoV-19/Hungary/UD-7039/2020|EPI_ISL_476072|2020-04-09:9919485.000000,hCoV-19/USA/NM-UNM-00007/2020|EPI_ISL_467590|2020-03-14:9919485.000000,hCoV-19/Netherlands/Gelderland_21/2020|EPI_ISL_460657|2020-04-18:9919485.000000,hCoV-19/Netherlands/NoordHolland_2/2020|EPI_ISL_414549|2020-03-03:9919485.000000,hCoV-19/Hungary/UD-7373/2020|EPI_ISL_476074|2020-04-08:9919485.000000,hCoV-19/Belgium/rega-0409433/2020|EPI_ISL_476942|2020-04-09:9919485.000000,hCoV-19/Austria/CeMM0473/2020|EPI_ISL_475878|2020-03-07:9919485.000000,hCoV-19/Belgium/PC-0325147/2020|EPI_ISL_420404|2020-03-25:9919485.000000,hCoV-19/Austria/CeMM0427/2020|EPI_ISL_475855|2020-03-13:9919485.000000)17457:9919485.000000)17456:9919485.000000,hCoV-19/Russia/StPetersburg-RII6043S/2020|EPI_ISL_430103|2020-04-14:9919485.000000)17455:9919485.000000,hCoV-19/Spain/Donostia-San_Sebastian2089/2020|EPI_ISL_468927|2020-04-10:9919485.000000,hCoV-19/England/20170048604/2020|EPI_ISL_465302|2020-04-20:9919485.000000,(hCoV-19/England/20140070604/2020|EPI_ISL_423409|2020-03-30:9919485.000000,hCoV-19/Italy/IZSPB_2627/2020|EPI_ISL_477198|2020-03-20:9919485.000000,hCoV-19/Netherlands/NA_2/2020|EPI_ISL_415476|2020-03-10:9919485.000000,hCoV-19/Chile/Santiago-05207/2020|EPI_ISL_468748|2020-04-30:9919485.000000,(hCoV-19/England/EXET-136F4F/2020|EPI_ISL_471936|2020-04-29:0.000000,hCoV-19/England/EXET-135766/2020|EPI_ISL_457095|2020-04-17:9919485.000000,hCoV-19/England/EXET-135775/2020|EPI_ISL_457096|2020-04-05:9919485.000000,hCoV-19/England/EXET-1354AB/2020|EPI_ISL_457066|2020-04-08:9919485.000000)21709:9919485.000000)21705:9919485.000000,((hCoV-19/England/CAMB-7862F/2020|EPI_ISL_433757|2020-04-05:9919485.000000,(hCoV-19/England/CAMB-8217C/2020|EPI_ISL_438625|2020-04-21:9919485.000000,hCoV-19/England/CAMB-7FC08/2020|EPI_ISL_433491|2020-04-16:9919485.000000,hCoV-19/England/CAMB-7FC44/2020|EPI_ISL_433495|2020-04-16:9919485.000000,hCoV-19/England/CAMB-7FB92/2020|EPI_ISL_433485|2020-04-17:9919485.000000)21720:9919485.000000)21719:9919485.000000,hCoV-19/England/CAMB-76D2C/2020|EPI_ISL_439514|2020-04-01:9919485.000000)21718:9919485.000000,((hCoV-19/England/SHEF-C51B9/2020|EPI_ISL_453714|2020-04-20:9919485.000000,hCoV-19/England/SHEF-C6376/2020|EPI_ISL_462023|2020-04-19:9919485.000000)21724:9919485.000000,hCoV-19/England/SHEF-BFFA9/2020|EPI_ISL_418317|2020-03-23:9919485.000000,hCoV-19/England/SHEF-C02D9/2020|EPI_ISL_420218|2020-03-27:9919485.000000)21723:9919485.000000,(hCoV-19/England/CAMB-76560/2020|EPI_ISL_438363|2020-03-29:9919485.000000,hCoV-19/Italy/IZSPB_706/2020|EPI_ISL_469016|2020-03-18:9919485.000000)21746:9919485.000000,(((hCoV-19/England/BRIS-128423/2020|EPI_ISL_469571|2020-04-16:9919485.000000,hCoV-19/England/BRIS-128E34/2020|EPI_ISL_458892|2020-04-18:9919485.000000)21749:9919485.000000,(hCoV-19/England/BRIS-12A2BE/2020|EPI_ISL_458303|2020-04-15:9919485.000000,hCoV-19/England/BRIS-1331E2/2020|EPI_ISL_495098|2020-04-20:9919485.000000,hCoV-19/England/BRIS-125963/2020|EPI_ISL_443865|2020-03-30:9919485.000000,hCoV-19/England/BRIS-128784/2020|EPI_ISL_458848|2020-04-14:9919485.000000,hCoV-19/England/SHEF-C41BA/2020|EPI_ISL_448844|2020-04-09:9919485.000000,hCoV-19/England/BRIS-132848/2020|EPI_ISL_492187|2020-04-03:9919485.000000)21750:9919485.000000)21748:9919485.000000,hCoV-19/England/CAMB-7240D/2020|EPI_ISL_439542|2020-03-24:9919485.000000,hCoV-19/England/NORW-E844E/2020|EPI_ISL_449152|2020-04-16:9919485.000000,hCoV-19/England/NORW-E71B1/2020|EPI_ISL_449011|2020-04-20:9919485.000000,hCoV-19/England/NORW-E8D34/2020|EPI_ISL_448305|2020-04-13:9919485.000000,hCoV-19/England/NORW-E8D16/2020|EPI_ISL_448304|2020-04-15:0.000000,hCoV-19/England/NORW-E8BEF/2020|EPI_ISL_448289|2020-04-14:9919485.000000,hCoV-19/England/NORW-E7148/2020|EPI_ISL_449006|2020-04-20:9919485.000000,hCoV-19/England/NORW-E8A2E/2020|EPI_ISL_448265|2020-04-12:9919485.000000,hCoV-19/England/NORW-E85F0/2020|EPI_ISL_449166|2020-04-18:9919485.000000,hCoV-19/England/NORW-E71C0/2020|EPI_ISL_449012|2020-04-19:9919485.000000,hCoV-19/England/NORW-E8AA6/2020|EPI_ISL_448273|2020-04-15:9919485.000000,hCoV-19/England/NORW-E8684/2020|EPI_ISL_449172|2020-04-18:9919485.000000,hCoV-19/England/NORW-E8790/2020|EPI_ISL_448232|2020-04-11:9919485.000000,hCoV-19/England/NORW-E87FA/2020|EPI_ISL_448237|2020-04-11:9919485.000000,(hCoV-19/England/NORW-EE4EE/2020|EPI_ISL_490549|2020-04-23:9919485.000000,hCoV-19/England/NORW-E9DE8/2020|EPI_ISL_448369|2020-05-03:9919485.000000,hCoV-19/England/NORW-E8B3A/2020|EPI_ISL_448281|2020-04-15:9919485.000000)21791:9919485.000000,hCoV-19/England/CAMB-7E234/2020|EPI_ISL_434054|2020-04-15:9919485.000000,hCoV-19/England/NORW-E8833/2020|EPI_ISL_448239|2020-04-15:9919485.000000,hCoV-19/England/NORW-E8280/2020|EPI_ISL_449132|2020-04-08:9919485.000000,hCoV-19/England/NORW-E85E1/2020|EPI_ISL_449165|2020-04-19:9919485.000000,hCoV-19/England/NORW-EB9B5/2020|EPI_ISL_457463|2020-05-08:9919485.000000,hCoV-19/England/NORW-E6E9D/2020|EPI_ISL_448986|2020-04-19:9919485.000000,hCoV-19/England/NORW-EAEE4/2020|EPI_ISL_457392|2020-04-29:9919485.000000,hCoV-19/England/NORW-E6E60/2020|EPI_ISL_448984|2020-04-18:9919485.000000,hCoV-19/England/NORW-E7351/2020|EPI_ISL_449026|2020-04-19:9919485.000000,hCoV-19/England/NORW-E81DE/2020|EPI_ISL_449121|2020-04-08:9919485.000000,hCoV-19/England/NORW-EB399/2020|EPI_ISL_457425|2020-04-30:9919485.000000,hCoV-19/England/NORW-E8314/2020|EPI_ISL_449141|2020-04-08:9919485.000000,hCoV-19/England/NORW-E8578/2020|EPI_ISL_449160|2020-04-17:9919485.000000,(hCoV-19/England/NORW-E8174/2020|EPI_ISL_449116|2020-04-08:9919485.000000,hCoV-19/England/NORW-E80D1/2020|EPI_ISL_449106|2020:9919485.000000)21778:9919485.000000,hCoV-19/England/NORW-EAEB7/2020|EPI_ISL_457390|2020-04-30:9919485.000000,(hCoV-19/England/NORW-E8138/2020|EPI_ISL_449112|2020-04-08:9919485.000000,hCoV-19/England/NORW-E8C73/2020|EPI_ISL_448294|2020-04-12:9919485.000000)21781:9919485.000000,hCoV-19/England/NORW-E8648/2020|EPI_ISL_449169|2020-04-16:9919485.000000,hCoV-19/England/NORW-EB205/2020|EPI_ISL_461888|2020-05-03:9919485.000000,hCoV-19/England/NORW-E862A/2020|EPI_ISL_449167|2020-04-17:9919485.000000,hCoV-19/Japan/PG-0566/2020|EPI_ISL_480214|2020-04-09:9919485.000000,hCoV-19/England/NORW-EBAA3/2020|EPI_ISL_457473|2020-05-07:9919485.000000,hCoV-19/England/NORW-E8BB2/2020|EPI_ISL_448286|2020-04-13:9919485.000000,hCoV-19/England/NORW-E93C8/2020|EPI_ISL_448309|2020-04-22:9919485.000000,hCoV-19/Switzerland/110430/2020|EPI_ISL_451859|2020-04-07:9919485.000000,hCoV-19/England/NORW-EBD31/2020|EPI_ISL_457503|2020-05-07:9919485.000000,hCoV-19/England/NORW-E797D/2020|EPI_ISL_449085|2020-05-05:9919485.000000,(hCoV-19/England/NORW-EAA77/2020|EPI_ISL_457350|2020-05-11:9919485.000000,hCoV-19/England/NORW-EB320/2020|EPI_ISL_457418|2020-05-02:9919485.000000,hCoV-19/England/NORW-EBAEF/2020|EPI_ISL_457476|2020-05-05:9919485.000000,hCoV-19/England/NORW-E9CBE/2020|EPI_ISL_461850|2020-04-30:9919485.000000,hCoV-19/England/NORW-E78DA/2020|EPI_ISL_461806|2020-05-05:9919485.000000,hCoV-19/England/NORW-E84A8/2020|EPI_ISL_449154|2020-04-16:9919485.000000,hCoV-19/England/NORW-EBA49/2020|EPI_ISL_457468|2020-05-05:9919485.000000)21801:9919485.000000,(hCoV-19/England/NORW-ECA48/2020|EPI_ISL_472330|2020-05-27:9919485.000000,(hCoV-19/England/NORW-EBC70/2020|EPI_ISL_457495|2020-05-05:9919485.000000,hCoV-19/England/NORW-EBE2F/2020|EPI_ISL_457515|2020-05-05:9919485.000000,hCoV-19/England/NORW-EBB28/2020|EPI_ISL_457478|2020-05-05:9919485.000000)21811:9919485.000000,hCoV-19/England/NORW-EC78D/2020|EPI_ISL_457561|2020-05-11:9919485.000000,hCoV-19/England/NORW-EC4FF/2020|EPI_ISL_457531|2020-05-12:9919485.000000,hCoV-19/England/NORW-EC389/2020|EPI_ISL_457521|2020-05-12:9919485.000000)21807:9919485.000000)21747:9919485.000000,(hCoV-19/India/NCDC-2443/2020|EPI_ISL_436413|2020-03-30:9919485.000000,hCoV-19/England/20142014704/2020|EPI_ISL_465920|2020-03-29:9919485.000000,hCoV-19/England/LOND-D6F60/2020|EPI_ISL_478445|2020-04-03:9919485.000000,hCoV-19/India/NCDC-02105/2020|EPI_ISL_435071|2020-03-25:9919485.000000)22099:9919485.000000,hCoV-19/England/20132003204/2020|EPI_ISL_423712|2020-03-22:9919485.000000,hCoV-19/Northern_Ireland/NIRE-FB42A/2020|EPI_ISL_441422|2020-03-18:9919485.000000,(hCoV-19/England/CAMB-734FD/2020|EPI_ISL_440258|2020-03-21:0.000000,(hCoV-19/England/LOND-D6A7E/2020|EPI_ISL_461766|2020-04-23:9919485.000000,hCoV-19/England/LOND-D6A50/2020|EPI_ISL_461764|2020-04-23:9919485.000000)22155:9919485.000000)22154:9919485.000000,(hCoV-19/England/BRIS-124F08/2020|EPI_ISL_443768|2020-03-26:9919485.000000,hCoV-19/England/OXON-AFF42/2020|EPI_ISL_478837|2020-04-09:9919485.000000)22156:9919485.000000,hCoV-19/Israel/13075788/2020|EPI_ISL_447446|2020-03-30:9919485.000000,(hCoV-19/Germany/NW-RKI-N-0002/2020|EPI_ISL_481256|2020-03-19:9919485.000000,(hCoV-19/Japan/PG-0342/2020|EPI_ISL_480014|2020-03-30:9919485.000000,hCoV-19/Japan/PG-0339/2020|EPI_ISL_480012|2020-03-29:9919485.000000,hCoV-19/Japan/PG-0331/2020|EPI_ISL_480005|2020-03-29:9919485.000000)23169:9919485.000000)23168:9919485.000000,(hCoV-19/Israel/CVL-n-7154/2020|EPI_ISL_474978|2020-04-11:9919485.000000,hCoV-19/England/NORW-E738E/2020|EPI_ISL_449029|2020-04-20:0.000000)23171:9919485.000000,(hCoV-19/England/LOND-D6513/2020|EPI_ISL_487525|2020-04-22:9919485.000000,hCoV-19/Vietnam/HCMC-35010/2020|EPI_ISL_498186|2020-03-18:9919485.000000,hCoV-19/Vietnam/HCMC-35008/2020|EPI_ISL_498184|2020-03-19:9919485.000000,hCoV-19/England/CAMB-75D1E/2020|EPI_ISL_438355|2020-03-29:9919485.000000,hCoV-19/England/LIVE-98FD3/2020|EPI_ISL_439681|2020-04-07:9919485.000000,hCoV-19/England/CAMB-1AD3B0/2020|EPI_ISL_489492|2020-04-25:9919485.000000,hCoV-19/England/CAMB-7C430/2020|EPI_ISL_442277|2020-04-05:9919485.000000)23255:9919485.000000,((hCoV-19/France/B5397/2020|EPI_ISL_443275|2020-03-27:0.000000,hCoV-19/France/B5415/2020|EPI_ISL_443278|2020-03-29:0.000000)23310:9919485.000000,(hCoV-19/France/B5458/2020|EPI_ISL_443282|2020-03-22:9919485.000000,hCoV-19/France/B5355/2020|EPI_ISL_443271|2020-03-24:9919485.000000)23315:9919485.000000,hCoV-19/England/20149005204/2020|EPI_ISL_466107|2020-04-04:9919485.000000,hCoV-19/England/20149006104/2020|EPI_ISL_466115|2020-04-01:9919485.000000,hCoV-19/England/CAMB-75FBE/2020|EPI_ISL_438414|2020-03-28:9919485.000000,hCoV-19/England/CAMB-76982/2020|EPI_ISL_438390|2020-03-30:9919485.000000)23309:9919485.000000,(hCoV-19/Italy/INMI18/2020|EPI_ISL_493330|2020-05-10:9919485.000000,hCoV-19/Italy/INMI19/2020|EPI_ISL_493331|2020-05-07:9919485.000000,(hCoV-19/England/CAMB-1ACCA7/2020|EPI_ISL_489477|2020-04-22:9919485.000000,hCoV-19/England/CAMB-1AABD9/2020|EPI_ISL_470190|2020-04-18:9919485.000000)23320:9919485.000000,hCoV-19/England/CAMB-7AAB8/2020|EPI_ISL_433835|2020-04-07:9919485.000000,hCoV-19/Singapore/258/2020|EPI_ISL_462376|2020-03-21:9919485.000000,hCoV-19/England/NORT-299170/2020|EPI_ISL_493481|2020-04-22:9919485.000000,hCoV-19/England/NORT-29885E/2020|EPI_ISL_493470|2020-04-19:9919485.000000,hCoV-19/England/NORT-298AD0/2020|EPI_ISL_493472|2020-04-20:9919485.000000)23316:9919485.000000,(hCoV-19/England/20146057204/2020|EPI_ISL_466043|2020-04-01:9919485.000000,((hCoV-19/England/CAMB-7F6FB/2020|EPI_ISL_470451|2020-04-08:9919485.000000,(hCoV-19/England/EXET-1360F1/2020|EPI_ISL_457198|2020-04-15:9919485.000000,(hCoV-19/England/EXET-136A99/2020|EPI_ISL_457246|2020-05-04:9919485.000000,hCoV-19/England/EXET-136DDC/2020|EPI_ISL_471925|2020-04-23:9919485.000000,hCoV-19/England/EXET-136D45/2020|EPI_ISL_471918|2020-04-20:9919485.000000,hCoV-19/England/EXET-136D54/2020|EPI_ISL_471919|2020-04-23:9919485.000000)23871:9919485.000000,hCoV-19/England/EXET-135687/2020|EPI_ISL_457083|2020-04-17:9919485.000000,hCoV-19/England/EXET-1353F9/2020|EPI_ISL_457056|2020-04-17:9919485.000000,hCoV-19/England/EXET-13562D/2020|EPI_ISL_457078|2020-04-06:9919485.000000,hCoV-19/England/EXET-1356B4/2020|EPI_ISL_457086|2020-04-12:9919485.000000,hCoV-19/England/EXET-136CB1/2020|EPI_ISL_471911|2020-04-20:9919485.000000,hCoV-19/England/EXET-135757/2020|EPI_ISL_457094|2020-04-17:9919485.000000,hCoV-19/England/EXET-136307/2020|EPI_ISL_457218|2020-04-13:9919485.000000,hCoV-19/England/EXET-13606A/2020|EPI_ISL_457192|2020-04-17:9919485.000000,hCoV-19/England/EXET-136D09/2020|EPI_ISL_471915|2020-04-20:9919485.000000,hCoV-19/England/EXET-135441/2020|EPI_ISL_457060|2020-04-10:9919485.000000)23860:9919485.000000,hCoV-19/England/EXET-13571B/2020|EPI_ISL_457091|2020-04-11:9919485.000000,hCoV-19/England/EXET-135423/2020|EPI_ISL_457058|2020-04-02:9919485.000000,hCoV-19/England/EXET-135B4C/2020|EPI_ISL_457136|2020-04-09:9919485.000000,hCoV-19/England/EXET-1359CA/2020|EPI_ISL_457122|2020-04-09:9919485.000000,hCoV-19/England/EXET-135A5E/2020|EPI_ISL_457129|2020-04-10:9919485.000000,hCoV-19/England/EXET-1359D9/2020|EPI_ISL_457123|2020-04-10:9919485.000000,hCoV-19/England/EXET-135B2E/2020|EPI_ISL_457135|2020-04-09:9919485.000000,hCoV-19/England/EXET-135DCE/2020|EPI_ISL_457167|2020-03-29:9919485.000000,hCoV-19/England/EXET-135F31/2020|EPI_ISL_457182|2020-03-25:9919485.000000,hCoV-19/England/EXET-135EDA/2020|EPI_ISL_457179|2020-04-10:9919485.000000,hCoV-19/England/EXET-135DFB/2020|EPI_ISL_457170|2020-03-25:9919485.000000)23857:9919485.000000,hCoV-19/England/EXET-135F8C/2020|EPI_ISL_457185|2020-03-28:9919485.000000,hCoV-19/England/EXET-136194/2020|EPI_ISL_457206|2020-04-15:9919485.000000,hCoV-19/England/EXET-1361B2/2020|EPI_ISL_457208|2020-04-14:9919485.000000,hCoV-19/England/EXET-1361A3/2020|EPI_ISL_457207|2020-04-14:9919485.000000,hCoV-19/England/EXET-136219/2020|EPI_ISL_457211|2020-04-13:9919485.000000,hCoV-19/England/EXET-1350D4/2020|EPI_ISL_457030|2020:0.000000)23851:9919485.000000)23850:9919485.000000,(hCoV-19/England/CAMB-7DDF8/2020|EPI_ISL_470381|2020-04-07:9919485.000000,hCoV-19/England/NORW-EB00B/2020|EPI_ISL_457405|2020-04-30:9919485.000000,hCoV-19/England/NORW-EAD80/2020|EPI_ISL_457374|2020-04-30:9919485.000000)23894:9919485.000000,(hCoV-19/USA/CA-UCSF-UC46/2020|EPI_ISL_450238|2020-03-17:9919485.000000,hCoV-19/England/LOND-D4BAA/2020|EPI_ISL_449657|2020-04-11:9919485.000000,hCoV-19/USA/CA-CZB0714/2020|EPI_ISL_429052|2020-03-23:9919485.000000,hCoV-19/USA/CA-CZB-1123/2020|EPI_ISL_445171|2020-03-27:9919485.000000,hCoV-19/Iceland/550/2020|EPI_ISL_424570|2020-03-28:9919485.000000,hCoV-19/Sweden/20-51758/2020|EPI_ISL_469071|2020-05-27:9919485.000000)23896:9919485.000000,hCoV-19/England/20139069604/2020|EPI_ISL_465859|2020-03-29:9919485.000000,hCoV-19/England/20140070804/2020|EPI_ISL_423410|2020-03-30:0.000000,hCoV-19/Switzerland/TI2045/2020|EPI_ISL_415703|2020-03-01:9919485.000000,hCoV-19/Greece/137/2020|EPI_ISL_434474|2020-03-11:0.000000,hCoV-19/Peru/010/2020|EPI_ISL_415787|2020-03-10:0.000000,hCoV-19/England/202881376/2020|EPI_ISL_491712|2020-06-09:0.000000,hCoV-19/Turkey/HSGM-1418/2020|EPI_ISL_437305|2020-03-27:9919485.000000,(hCoV-19/England/20129009304/2020|EPI_ISL_423979|2020-03-20:0.000000,hCoV-19/England/CAMB-838C1/2020|EPI_ISL_443599|2020-04-16:9919485.000000,hCoV-19/England/20164067904/2020|EPI_ISL_466466|2020-04-13:9919485.000000,hCoV-19/England/LOND-D5D3A/2020|EPI_ISL_444243|2020-04-19:9919485.000000)24499:0.000000,hCoV-19/England/20170048204/2020|EPI_ISL_465300|2020-04-20:9919485.000000,(hCoV-19/Romania/284489/2020|EPI_ISL_455470|2020-05-14:9919485.000000,hCoV-19/England/SHEF-C078F/2020|EPI_ISL_420265|2020-03-23:9919485.000000,hCoV-19/England/SHEF-CB5E4/2020|EPI_ISL_432510|2020-03-27:9919485.000000,hCoV-19/England/SHEF-C4F74/2020|EPI_ISL_457606|2020-05-04:9919485.000000,hCoV-19/England/SHEF-CB739/2020|EPI_ISL_462050|2020-04-19:9919485.000000,hCoV-19/England/BRIS-126100/2020|EPI_ISL_459060|2020-04-10:9919485.000000,hCoV-19/England/SHEF-C07AD/2020|EPI_ISL_420155|2020-03-27:9919485.000000,hCoV-19/England/SHEF-C2116/2020|EPI_ISL_479201|2020-04-26:9919485.000000,hCoV-19/England/SHEF-C92D0/2020|EPI_ISL_462038|2020-04-20:9919485.000000,hCoV-19/England/SHEF-C05A3/2020|EPI_ISL_420279|2020-03-21:9919485.000000,hCoV-19/England/SHEF-D0FB1/2020|EPI_ISL_448908|2020-04-15:9919485.000000,hCoV-19/England/SHEF-C8532/2020|EPI_ISL_432867|2020-03-30:9919485.000000,hCoV-19/England/SHEF-C02CA/2020|EPI_ISL_420180|2020-03-27:9919485.000000)24632:9919485.000000,((hCoV-19/Bangladesh/CHRF_0031/2020|EPI_ISL_477140|2020-06-16:9919485.000000,(hCoV-19/England/BRIS-127336/2020|EPI_ISL_469767|2020-04-24:9919485.000000,hCoV-19/England/TBSD-2488E84/2020|EPI_ISL_482064|2020-04-26:9919485.000000)24657:9919485.000000)24656:9919485.000000,hCoV-19/England/LOND-D3B50/2020|EPI_ISL_449631|2020-04-04:9919485.000000,hCoV-19/England/LOND-D59CD/2020|EPI_ISL_457287|2020-04-17:9919485.000000,(hCoV-19/USA/CA-ALSR-0642-SAN/2020|EPI_ISL_483275|2020-04-23:9919485.000000,hCoV-19/USA/CA-CZB-1970/2020|EPI_ISL_486242|2020-05-06:0.000000,hCoV-19/USA/CA-CZB-1881/2020|EPI_ISL_486180|2020-04-28:9919485.000000,hCoV-19/USA/CA-CZB-1985/2020|EPI_ISL_486252|2020-04-29:9919485.000000,hCoV-19/USA/CA-ALSR-1379/2020|EPI_ISL_494570|2020-06-23:9919485.000000,hCoV-19/USA/CA-CZB-1984/2020|EPI_ISL_486251|2020-05-07:0.000000,hCoV-19/USA/CA-CZB-1882/2020|EPI_ISL_486181|2020-04-28:9919485.000000,hCoV-19/USA/CA-CZB-2011/2020|EPI_ISL_486266|2020-05-01:9919485.000000,hCoV-19/USA/CA-CZB-1986/2020|EPI_ISL_486253|2020-04-29:9919485.000000,hCoV-19/USA/CA-CZB-2013/2020|EPI_ISL_486267|2020-05-01:9919485.000000)24647:0.000000)24644:9919485.000000,hCoV-19/Greece/218_35009/2020|EPI_ISL_437886|2020-03-17:9919485.000000,hCoV-19/England/20134016902/2020|EPI_ISL_423092|2020-03-24:9919485.000000,hCoV-19/England/BRIS-1250D7/2020|EPI_ISL_443873|2020-03-27:9919485.000000,(hCoV-19/England/20142130904/2020|EPI_ISL_465960|2020-03-30:9919485.000000,(hCoV-19/England/OXON-B099B/2020|EPI_ISL_478924|2020-04-21:0.000000,hCoV-19/England/OXON-B1CDD/2020|EPI_ISL_479086|2020-04-13:9919485.000000,hCoV-19/England/OXON-B1CBF/2020|EPI_ISL_479084|2020-04-14:9919485.000000,hCoV-19/England/OXON-AC798/2020|EPI_ISL_448483|2020-04-05:9919485.000000)24701:9919485.000000)24700:0.000000,hCoV-19/Bangladesh/BCSIR-NILMRC_084/2020|EPI_ISL_464160|2020-06-01:9919485.000000,hCoV-19/Northern_Ireland/NIRE-1065EC/2020|EPI_ISL_501033|2020-04-29:9919485.000000,hCoV-19/England/20142025204/2020|EPI_ISL_465936|2020-03-30:0.000000,(hCoV-19/Australia/VIC377/2020|EPI_ISL_426684|2020-03-22:9919485.000000,hCoV-19/England/CAMB-1AEBF3/2020|EPI_ISL_448060|2020-05-04:0.000000,hCoV-19/England/NORT-299B45/2020|EPI_ISL_492465|2020-04-27:9919485.000000)24934:9919485.000000,((hCoV-19/England/NORW-E88F7/2020|EPI_ISL_448249|2020-04-11:9919485.000000,(hCoV-19/England/20166069104/2020|EPI_ISL_466573|2020-04-16:0.000000,hCoV-19/England/BRIS-12FE4C/2020|EPI_ISL_492513|2020-04-10:9919485.000000,(hCoV-19/England/BRIS-12758B/2020|EPI_ISL_469577|2020-03-31:9919485.000000,hCoV-19/England/BRIS-1234DD/2020|EPI_ISL_442759|2020-04-06:0.000000)24949:9919485.000000,hCoV-19/England/BRIS-185315B/2020|EPI_ISL_492309|2020-03-31:9919485.000000,hCoV-19/England/CAMB-71B54/2020|EPI_ISL_439664|2020-03-30:9919485.000000,hCoV-19/England/PORT-2D0C8B/2020|EPI_ISL_475269|2020-04-24:0.000000,hCoV-19/England/BRIS-1301C7/2020|EPI_ISL_492527|2020-04-11:9919485.000000,hCoV-19/England/BRIS-12F1DA/2020|EPI_ISL_488226|2020-04-13:0.000000,hCoV-19/England/BRIS-1239FC/2020|EPI_ISL_442729|2020-04-07:9919485.000000,(hCoV-19/England/BRIS-1239CF/2020|EPI_ISL_442771|2020-04-07:0.000000,hCoV-19/England/BRIS-125B4F/2020|EPI_ISL_443916|2020-03-30:0.000000,hCoV-19/England/BRIS-126470/2020|EPI_ISL_459014|2020-04-10:9919485.000000)24946:0.000000,hCoV-19/England/BRIS-1287FD/2020|EPI_ISL_458755|2020-04-15:0.000000)24938:9919485.000000)24937:0.000000,hCoV-19/Scotland/EDB275/2020|EPI_ISL_425961|2020-03-26:0.000000,hCoV-19/Sweden/20-51618/2020|EPI_ISL_469068|2020-05-20:9919485.000000)24936:0.000000,(hCoV-19/Chile/Santiago-05426/2020|EPI_ISL_468750|2020-04-30:9919485.000000,hCoV-19/England/OXON-AE4F9/2020|EPI_ISL_448698|2020:9919485.000000,hCoV-19/England/OXON-AEBA9/2020|EPI_ISL_448764|2020:9919485.000000,hCoV-19/Portugal/PT0304/2020|EPI_ISL_454020|2020-03-14:9919485.000000)25168:9919485.000000,(hCoV-19/England/OXON-B09B9/2020|EPI_ISL_478926|2020-04-16:9919485.000000,hCoV-19/England/OXON-B0087/2020|EPI_ISL_478851|2020-04-26:9919485.000000,hCoV-19/England/CAMB-1B08E8/2020|EPI_ISL_459167|2020-05-04:9919485.000000,hCoV-19/England/20170037804/2020|EPI_ISL_465290|2020-04-09:9919485.000000,hCoV-19/England/OXON-ACADB/2020|EPI_ISL_448507|2020-04-05:9919485.000000,hCoV-19/England/OXON-AC7F2/2020|EPI_ISL_448485|2020-04-05:9919485.000000,hCoV-19/England/OXON-AFC4B/2020|EPI_ISL_478815|2020-04-08:9919485.000000,hCoV-19/England/OXON-B1A5B/2020|EPI_ISL_479067|2020-04-14:9919485.000000,hCoV-19/England/OXON-ACD2D/2020|EPI_ISL_448531|2020-04-06:9919485.000000,hCoV-19/England/OXON-B1D9E/2020|EPI_ISL_479090|2020-04-13:9919485.000000,(hCoV-19/England/20188145804/2020|EPI_ISL_465519|2020-05-01:9919485.000000,hCoV-19/England/OXON-B0A01/2020|EPI_ISL_478928|2020-04-10:9919485.000000)25209:9919485.000000,hCoV-19/England/OXON-AFFCA/2020|EPI_ISL_478842|2020-04-10:9919485.000000,(hCoV-19/England/OXON-B2753/2020|EPI_ISL_479174|2020-04-13:9919485.000000,hCoV-19/England/OXON-AF48F/2020|EPI_ISL_478742|2020-04-09:9919485.000000)25179:9919485.000000,(hCoV-19/England/OXON-B1E6E/2020|EPI_ISL_479097|2020-04-26:9919485.000000,hCoV-19/England/OXON-B098C/2020|EPI_ISL_478923|2020-04-27:9919485.000000)25206:9919485.000000,hCoV-19/England/OXON-AF0C7/2020|EPI_ISL_448810|2020-04-08:9919485.000000,hCoV-19/England/OXON-B1C91/2020|EPI_ISL_479083|2020-04-18:9919485.000000,hCoV-19/Northern_Ireland/NIRE-10686B/2020|EPI_ISL_501044|2020-05-10:9919485.000000,hCoV-19/England/OXON-B0D35/2020|EPI_ISL_478959|2020-04-17:9919485.000000,hCoV-19/England/OXON-B1824/2020|EPI_ISL_479048|2020-04-25:9919485.000000,(hCoV-19/England/OXON-AEE91/2020|EPI_ISL_448791|2020-04-07:9919485.000000,hCoV-19/England/OXON-AC8D1/2020|EPI_ISL_448491|2020-04-05:9919485.000000,hCoV-19/England/OXON-AC83B/2020|EPI_ISL_448487|2020-04-05:9919485.000000)25201:9919485.000000,hCoV-19/England/OXON-B0F8A/2020|EPI_ISL_478983|2020-04-27:0.000000,hCoV-19/England/OXON-B1FC5/2020|EPI_ISL_479104|2020-05-01:9919485.000000,hCoV-19/England/OXON-B0D80/2020|EPI_ISL_478963|2020-04-23:9919485.000000,hCoV-19/England/OXON-B160C/2020|EPI_ISL_479030|2020-04-29:9919485.000000,hCoV-19/England/OXON-AFF8E/2020|EPI_ISL_478840|2020-04-10:9919485.000000,(hCoV-19/England/OXON-B110B/2020|EPI_ISL_478997|2020-04-27:9919485.000000,hCoV-19/England/OXON-B0FF3/2020|EPI_ISL_478986|2020-04-12:9919485.000000,hCoV-19/England/OXON-B0403/2020|EPI_ISL_478878|2020-04-10:9919485.000000)25198:9919485.000000,hCoV-19/England/OXON-AEFE9/2020|EPI_ISL_448803|2020-04-08:9919485.000000,hCoV-19/England/OXON-AC789/2020|EPI_ISL_448482|2020-04-07:9919485.000000,hCoV-19/England/OXON-B0281/2020|EPI_ISL_478870|2020-04-10:9919485.000000,hCoV-19/England/OXON-AEC97/2020|EPI_ISL_448776|2020-04-08:9919485.000000,hCoV-19/England/OXON-AF8CF/2020|EPI_ISL_478782|2020-04-08:9919485.000000,hCoV-19/England/OXON-ACC02/2020|EPI_ISL_448518|2020-04-05:9919485.000000,hCoV-19/England/OXON-B0AF2/2020|EPI_ISL_478936|2020-04-19:9919485.000000,hCoV-19/England/OXON-B247A/2020|EPI_ISL_479147|2020-04-14:9919485.000000,hCoV-19/England/OXON-B16B1/2020|EPI_ISL_479035|2020-04-14:9919485.000000,hCoV-19/England/OXON-B2322/2020|EPI_ISL_479137|2020-04-02:9919485.000000,hCoV-19/England/OXON-B1BFE/2020|EPI_ISL_479079|2020-04-14:9919485.000000)25171:9919485.000000,hCoV-19/England/LIVE-A0D38/2020|EPI_ISL_478396|2020-06-12:9919485.000000,(hCoV-19/England/NORT-29EC7A/2020|EPI_ISL_490479|2020-05-10:9919485.000000,(hCoV-19/England/NORT-2963F5/2020|EPI_ISL_484269|2020-05-13:0.000000,hCoV-19/England/NORT-295D52/2020|EPI_ISL_478662|2020-05-08:9919485.000000)25223:0.000000,hCoV-19/England/NORT-29F57E/2020|EPI_ISL_488164|2020-04-30:9919485.000000,hCoV-19/England/NORT-29EADA/2020|EPI_ISL_488115|2020-05-12:9919485.000000,(hCoV-19/England/NORT-28CAFD/2020|EPI_ISL_469330|2020-05-18:9919485.000000,hCoV-19/England/NORT-29CE0D/2020|EPI_ISL_499794|2020-05-01:9919485.000000,hCoV-19/England/NORT-29E023/2020|EPI_ISL_493505|2020-05-05:9919485.000000)25226:9919485.000000)25221:9919485.000000,(hCoV-19/England/CAMB-7AB2E/2020|EPI_ISL_433842|2020-04-05:9919485.000000,hCoV-19/England/CAMB-80F29/2020|EPI_ISL_444448|2020-04-15:9919485.000000,hCoV-19/USA/CT-Yale-047/2020|EPI_ISL_419515|2020-03-24:9919485.000000,hCoV-19/England/CAMB-1AD72D/2020|EPI_ISL_448001|2020-05-01:9919485.000000,hCoV-19/England/NORT-2839BD/2020|EPI_ISL_488643|2020-04-01:9919485.000000,hCoV-19/England/NORT-29EAE9/2020|EPI_ISL_490473|2020-05-12:9919485.000000,hCoV-19/England/NORT-296920/2020|EPI_ISL_484271|2020-04-27:9919485.000000,hCoV-19/England/NORT-29CACD/2020|EPI_ISL_484289|2020-04-30:9919485.000000,(hCoV-19/England/NORT-29E72E/2020|EPI_ISL_493526|2020-05-02:9919485.000000,hCoV-19/England/NORT-29800B/2020|EPI_ISL_488075|2020-04-28:9919485.000000,hCoV-19/England/NORT-297145/2020|EPI_ISL_488174|2020-04-23:9919485.000000)25236:9919485.000000)25229:9919485.000000,hCoV-19/England/CAMB-1ACF62/2020|EPI_ISL_489485|2020-04-24:9919485.000000,(hCoV-19/Switzerland/140055/2020|EPI_ISL_476105|2020-05-01:9919485.000000,hCoV-19/Russia/CRIE182061/2020|EPI_ISL_479620|2020-03-31:9919485.000000,hCoV-19/USA/CA-CZB-1120/2020|EPI_ISL_444078|2020-04-29:9919485.000000,hCoV-19/USA/CA-CZB-1117/2020|EPI_ISL_444075|2020-04-30:9919485.000000,hCoV-19/USA/CA-CZB-1118/2020|EPI_ISL_444076|2020-04-30:9919485.000000)25260:9919485.000000,((hCoV-19/Romania/Buzau-291946/2020|EPI_ISL_471416|2020-06-01:9919485.000000,(hCoV-19/Romania/Buzau-293197/2020|EPI_ISL_471419|2020-06-03:9919485.000000,hCoV-19/Romania/Buzau-292711/2020|EPI_ISL_471417|2020-06-03:9919485.000000)25266:9919485.000000)25265:9919485.000000,hCoV-19/England/NORW-E73CA/2020|EPI_ISL_449032|2020-04-21:9919485.000000,(hCoV-19/England/CAMB-7CD17/2020|EPI_ISL_441578|2020-04-05:9919485.000000,hCoV-19/England/CAMB-803F0/2020|EPI_ISL_470400|2020-04-08:9919485.000000)25270:9919485.000000,hCoV-19/England/CAMB-80CB9/2020|EPI_ISL_442954|2020-04-04:9919485.000000,hCoV-19/England/CAMB-82640/2020|EPI_ISL_443531|2020-04-13:9919485.000000,hCoV-19/England/CAMB-7B871/2020|EPI_ISL_442066|2020-04-04:9919485.000000,hCoV-19/England/CAMB-72704/2020|EPI_ISL_439882|2020-03-23:9919485.000000,(hCoV-19/England/CAMB-7F5C1/2020|EPI_ISL_470521|2020-04-07:9919485.000000,hCoV-19/England/CAMB-7F585/2020|EPI_ISL_470487|2020-04-08:9919485.000000)25274:9919485.000000,hCoV-19/England/CAMB-80581/2020|EPI_ISL_470425|2020-04-09:9919485.000000,(hCoV-19/England/CAMB-817E4/2020|EPI_ISL_443112|2020-04-11:9919485.000000,hCoV-19/England/CAMB-7BF4F/2020|EPI_ISL_470460|2020-04-04:9919485.000000)25276:9919485.000000,hCoV-19/England/CAMB-76102/2020|EPI_ISL_439442|2020-03-30:9919485.000000,hCoV-19/England/CAMB-7F78F/2020|EPI_ISL_470405|2020-04-08:9919485.000000,hCoV-19/England/CAMB-71FD0/2020|EPI_ISL_439867|2020-03-27:9919485.000000,hCoV-19/England/CAMB-7F52B/2020|EPI_ISL_470524|2020-04-09:9919485.000000,hCoV-19/England/CAMB-772E0/2020|EPI_ISL_439487|2020-03-31:9919485.000000,hCoV-19/England/CAMB-72ED2/2020|EPI_ISL_439990|2020-03-22:9919485.000000)25264:9919485.000000,(hCoV-19/Czech_Republic/NRL_3971/2020|EPI_ISL_491092|2020-03-19:9919485.000000,(hCoV-19/USA/AZ-ASU2923/2020|EPI_ISL_424669|2020-03-16:9919485.000000,hCoV-19/Russia/StPetersburg-RII4307V/2020|EPI_ISL_427308|2020-03-24:9919485.000000,hCoV-19/Russia/StPetersburg-RII4308V/2020|EPI_ISL_427309|2020-03-24:9919485.000000)25597:9919485.000000)25596:9919485.000000,hCoV-19/Sweden/20-51445/2020|EPI_ISL_455110|2020-05-14:9919485.000000,(hCoV-19/England/SHEF-C32C7/2020|EPI_ISL_432768|2020-03-24:9919485.000000,(hCoV-19/England/CAMB-762C3/2020|EPI_ISL_438492|2020-03-30:9919485.000000,hCoV-19/Russia/StPetersburg-RII7318V/2020|EPI_ISL_450248|2020-04-21:9919485.000000,hCoV-19/Russia/StPetersburg-RII7319V/2020|EPI_ISL_450249|2020-04-21:9919485.000000,hCoV-19/Russia/StPetersburg-RII7321V/2020|EPI_ISL_450250|2020-04-21:9919485.000000)25603:9919485.000000,hCoV-19/Russia/StPetersburg-RII5017V/2020|EPI_ISL_430084|2020-04-09:9919485.000000,hCoV-19/Russia/StPetersburg-RII5169S/2020|EPI_ISL_430088|2020-04-09:9919485.000000,hCoV-19/Russia/StPetersburg-RII6251S/2020|EPI_ISL_450241|2020-04-15:9919485.000000,hCoV-19/Russia/StPetersburg-RII5170S/2020|EPI_ISL_430089|2020-04-09:9919485.000000,hCoV-19/Russia/StPetersburg-RII6063S/2020|EPI_ISL_430109|2020-04-15:9919485.000000)25601:9919485.000000,(hCoV-19/England/CAMB-80F74/2020|EPI_ISL_444453|2020-04-15:9919485.000000,hCoV-19/Portugal/PT0053/2020|EPI_ISL_421456|2020-03-19:9919485.000000,hCoV-19/England/CAMB-7F34F/2020|EPI_ISL_442977|2020-04-08:9919485.000000,(hCoV-19/England/CAMB-81298/2020|EPI_ISL_443027|2020-04-10:9919485.000000,hCoV-19/England/CAMB-8358E/2020|EPI_ISL_443463|2020-04-14:9919485.000000,hCoV-19/England/CAMB-81AEB/2020|EPI_ISL_443093|2020-04-11:9919485.000000,hCoV-19/England/CAMB-83560/2020|EPI_ISL_443444|2020-04-14:9919485.000000,hCoV-19/England/CAMB-83FAE/2020|EPI_ISL_438717|2020-04-25:9919485.000000,hCoV-19/England/CAMB-837C4/2020|EPI_ISL_443594|2020-04-16:9919485.000000)26020:9919485.000000)26017:9919485.000000,(hCoV-19/England/201160658/2020|EPI_ISL_464801|2020-03-11:9919485.000000,hCoV-19/Singapore/358/2020|EPI_ISL_469113|2020-04-06:9919485.000000,hCoV-19/USA/MI-MDHHS-SC20882/2020|EPI_ISL_471903|2020-05-16:9919485.000000)26025:9919485.000000,((hCoV-19/Australia/SAP390/2020|EPI_ISL_492155|2020-03-19:0.000000,(hCoV-19/Australia/SAP395/2020|EPI_ISL_492160|2020-03-19:9919485.000000,hCoV-19/Australia/SAP386/2020|EPI_ISL_492151|2020-03-20:9919485.000000)26076:0.000000)26075:9919485.000000,hCoV-19/Australia/SAP121/2020|EPI_ISL_492110|2020-03-19:0.000000,hCoV-19/Israel/CVL-n-6035/2020|EPI_ISL_474974|2020-03-15:0.000000)26073:9919485.000000,hCoV-19/England/NOTT-112820/2020|EPI_ISL_493550|2020-04-14:9919485.000000,(hCoV-19/England/CAMB-7DDBC/2020|EPI_ISL_470446|2020-04-07:9919485.000000,hCoV-19/England/CAMB-739EF/2020|EPI_ISL_425264|2020-03-31:9919485.000000)27479:9919485.000000,(hCoV-19/England/CAMB-7620F/2020|EPI_ISL_438412|2020-03-30:9919485.000000,hCoV-19/Turkey/GLAB-CoV208/2020|EPI_ISL_480287|2020-05-09:9919485.000000)27481:9919485.000000,(hCoV-19/England/LOND-D705D/2020|EPI_ISL_478456|2020-04-03:9919485.000000,hCoV-19/England/BRIS-129FD6/2020|EPI_ISL_458449|2020-04-15:9919485.000000,(hCoV-19/England/BRIS-18539DB/2020|EPI_ISL_492243|2020-04-17:9919485.000000,hCoV-19/England/BRIS-130A08/2020|EPI_ISL_492623|2020-04-13:9919485.000000)27888:9919485.000000,(hCoV-19/England/CAMB-776C6/2020|EPI_ISL_439449|2020-03-31:9919485.000000,(hCoV-19/England/CAMB-81BE8/2020|EPI_ISL_443051|2020-04-12:9919485.000000,hCoV-19/England/CAMB-80448/2020|EPI_ISL_470366|2020-04-09:9919485.000000)27890:9919485.000000)27889:9919485.000000)27885:9919485.000000,(hCoV-19/Australia/VIC144/2020|EPI_ISL_419841|2020-03-17:9919485.000000,hCoV-19/Australia/ACT0010/2020|EPI_ISL_498477|2020-03:9919485.000000,(hCoV-19/Australia/NSW2049/2020|EPI_ISL_500619|2020-03-21:9919485.000000,hCoV-19/Australia/NSW2259/2020|EPI_ISL_500696|2020-03-21:9919485.000000)27899:9919485.000000,(hCoV-19/Australia/NSW610/2020|EPI_ISL_490019|2020-04-14:9919485.000000,hCoV-19/Australia/SAP161/2020|EPI_ISL_492117|2020-03-21:9919485.000000,hCoV-19/Australia/VIC333/2020|EPI_ISL_426642|2020-03-18:9919485.000000,hCoV-19/Australia/VIC178/2020|EPI_ISL_419875|2020-03-18:9919485.000000)27894:9919485.000000,(hCoV-19/Australia/SAP319/2020|EPI_ISL_483099|2020-03-26:9919485.000000,hCoV-19/Australia/NSW158/2020|EPI_ISL_427735|2020-03-16:9919485.000000)27897:9919485.000000)27891:9919485.000000,(hCoV-19/Colombia/INS-80123/2020|EPI_ISL_456149|2020-03-15:9919485.000000,(hCoV-19/England/BRIS-122F82/2020|EPI_ISL_440662|2020-04-01:9919485.000000,hCoV-19/England/BRIS-122492/2020|EPI_ISL_440692|2020-04-04:9919485.000000)28014:9919485.000000)28013:9919485.000000,(hCoV-19/Netherlands/ZuidHolland_28/2020|EPI_ISL_415532|2020-03-09:0.000000,(hCoV-19/England/20189166901/2020|EPI_ISL_465570|2020-05-01:9919485.000000,hCoV-19/England/20189163501/2020|EPI_ISL_465566|2020-05-01:9919485.000000,hCoV-19/England/20189166001/2020|EPI_ISL_465569|2020-05-01:9919485.000000,hCoV-19/England/CAMB-1AEFCA/2020|EPI_ISL_459265|2020-04-29:9919485.000000,hCoV-19/England/CAMB-1AEF8E/2020|EPI_ISL_459252|2020-04-29:9919485.000000)28016:9919485.000000)28015:9919485.000000,hCoV-19/Switzerland/100050/2020|EPI_ISL_466972|2020-03-11:9919485.000000,(((hCoV-19/Spain/Madrid_LP28_2522/2020|EPI_ISL_435144|2020-03-11:9919485.000000,(hCoV-19/Egypt/CUNCI-HGC5I010/2020|EPI_ISL_479730|2020-06-02:9919485.000000,hCoV-19/India/ILSCV32593/2020|EPI_ISL_481159|2020-06-03:9919485.000000)28571:9919485.000000,hCoV-19/Greece/264_32497/2020|EPI_ISL_437908|2020-03-11:9919485.000000)28569:9919485.000000,hCoV-19/England/20172059204/2020|EPI_ISL_465370|2020-04-21:9919485.000000,hCoV-19/USA/WA-S2389/2020|EPI_ISL_497021|2020-06-13:9919485.000000,hCoV-19/USA/WA-S1179/2020|EPI_ISL_463669|2020-05-06:9919485.000000)28566:9919485.000000,hCoV-19/Croatia/1146_Split/2020|EPI_ISL_454581|2020-03-18:9919485.000000,hCoV-19/England/SHEF-C4D6B/2020|EPI_ISL_453713|2020-04-23:9919485.000000,(hCoV-19/Oman/205038017/2020|EPI_ISL_491989|2020-05-21:9919485.000000,(hCoV-19/England/SHEF-C0093/2020|EPI_ISL_420268|2020-03-23:9919485.000000,hCoV-19/England/SHEF-CDA3E/2020|EPI_ISL_453753|2020-04-23:9919485.000000,((hCoV-19/Singapore/376/2020|EPI_ISL_469125|2020-04-04:9919485.000000,hCoV-19/England/20166064004/2020|EPI_ISL_466563|2020-04-16:9919485.000000,(hCoV-19/England/20169018304/2020|EPI_ISL_465202|2020-04-17:9919485.000000,hCoV-19/England/20168005004/2020|EPI_ISL_466598|2020-04-17:9919485.000000)29133:9919485.000000,hCoV-19/England/SHEF-D0EB4/2020|EPI_ISL_442481|2020-04-08:9919485.000000,hCoV-19/England/SHEF-CD89E/2020|EPI_ISL_432549|2020-03-28:9919485.000000,(hCoV-19/England/BIRM-5E2B2/2020|EPI_ISL_444280|2020-04-16:9919485.000000,(hCoV-19/England/BIRM-5F7A3/2020|EPI_ISL_473330|2020-05-11:9919485.000000,hCoV-19/England/BIRM-5E2C1/2020|EPI_ISL_444281|2020-04-16:9919485.000000)29190:9919485.000000)29189:9919485.000000,hCoV-19/England/NORT-296322/2020|EPI_ISL_488049|2020-05-15:9919485.000000,hCoV-19/England/20174036804/2020|EPI_ISL_465396|2020-04-16:9919485.000000,hCoV-19/England/OXON-B2401/2020|EPI_ISL_479142|2020-04-02:9919485.000000,hCoV-19/England/NORT-284196/2020|EPI_ISL_488608|2020-03-14:9919485.000000,hCoV-19/England/SHEF-D0CBA/2020|EPI_ISL_442478|2020-04-02:9919485.000000,hCoV-19/England/NORT-299495/2020|EPI_ISL_492489|2020-04-24:9919485.000000,(hCoV-19/Wales/PHWC-15E873/2020|EPI_ISL_472839|2020-05-13:9919485.000000,(hCoV-19/Wales/PHWC-162CE9/2020|EPI_ISL_473188|2020-05-27:0.000000,hCoV-19/Wales/PHWC-165581/2020|EPI_ISL_479480|2020-05-18:0.000000,hCoV-19/Wales/PHWC-16519C/2020|EPI_ISL_479431|2020-05-17:0.000000)28586:0.000000)28585:9919485.000000,hCoV-19/Wales/PHWC-164027/2020|EPI_ISL_474117|2020-05-06:0.000000,hCoV-19/England/20172042904/2020|EPI_ISL_465343|2020-04-13:9919485.000000,hCoV-19/England/LIVE-A687D/2020|EPI_ISL_499748|2020-03-19:0.000000,(hCoV-19/Wales/PHWC-2AF03/2020|EPI_ISL_432216|2020-04-06:0.000000,hCoV-19/Wales/PHWC-2A03D/2020|EPI_ISL_432237|2020-04-03:9919485.000000,hCoV-19/Wales/PHWC-2A0B5/2020|EPI_ISL_432230|2020-04-04:9919485.000000)28867:0.000000,(hCoV-19/England/OXON-AC552/2020|EPI_ISL_448460|2020-04-05:9919485.000000,hCoV-19/England/OXON-AC4BF/2020|EPI_ISL_448455|2020-04-06:9919485.000000,hCoV-19/England/OXON-ACC5D/2020|EPI_ISL_448521|2020-04-05:9919485.000000,hCoV-19/England/OXON-B0B95/2020|EPI_ISL_478940|2020-04-17:9919485.000000)28869:9919485.000000,hCoV-19/England/20172048304/2020|EPI_ISL_465353|2020-04-13:9919485.000000,hCoV-19/England/20168035204/2020|EPI_ISL_466613|2020-04-10:9919485.000000,hCoV-19/England/OXON-B1806/2020|EPI_ISL_479047|2020-04-24:9919485.000000,(hCoV-19/Scotland/EDB4546/2020|EPI_ISL_461720|2020-05-05:9919485.000000,hCoV-19/Scotland/EDB3862/2020|EPI_ISL_439343|2020-04-30:9919485.000000,(hCoV-19/Scotland/EDB4621/2020|EPI_ISL_449313|2020-05-06:9919485.000000,hCoV-19/Scotland/EDB3725/2020|EPI_ISL_439313|2020-04-28:9919485.000000)29160:9919485.000000,hCoV-19/Scotland/EDB2141/2020|EPI_ISL_439168|2020-04-20:9919485.000000,hCoV-19/Scotland/EDB1519/2020|EPI_ISL_433069|2020-04-13:9919485.000000,hCoV-19/Scotland/EDB1399/2020|EPI_ISL_491508|2020-04-11:9919485.000000,hCoV-19/Scotland/EDB2416/2020|EPI_ISL_439204|2020-04-22:9919485.000000,hCoV-19/Scotland/EDB1106/2020|EPI_ISL_433397|2020-04-08:9919485.000000,hCoV-19/Scotland/EDB2317/2020|EPI_ISL_439181|2020-04-21:9919485.000000,hCoV-19/Scotland/EDB4692/2020|EPI_ISL_493913|2020-05-09:9919485.000000)29157:9919485.000000,(hCoV-19/England/BIRM-5F934/2020|EPI_ISL_473352|2020-05-22:9919485.000000,hCoV-19/England/BIRM-5F916/2020|EPI_ISL_473350|2020-05-22:9919485.000000)29167:9919485.000000,(hCoV-19/England/NOTT-112091/2020|EPI_ISL_478725|2020-04-17:9919485.000000,hCoV-19/England/NOTT-110A0E/2020|EPI_ISL_441885|2020-04-30:9919485.000000,hCoV-19/England/NOTT-10FC84/2020|EPI_ISL_432706|2020-04-08:9919485.000000,hCoV-19/England/NOTT-10FB69/2020|EPI_ISL_432691|2020-04-07:9919485.000000)29175:9919485.000000,hCoV-19/England/BRIS-12FA0C/2020|EPI_ISL_488293|2020-04-03:9919485.000000,hCoV-19/Scotland/CVR213/2020|EPI_ISL_425742|2020-03-19:9919485.000000,(hCoV-19/England/NORT-284178/2020|EPI_ISL_488466|2020-03-12:9919485.000000,hCoV-19/Scotland/EDB690/2020|EPI_ISL_491552|2020-04-03:9919485.000000)29154:0.000000,((hCoV-19/England/LCST-24D6DB7/2020|EPI_ISL_484235|2020-06-11:0.000000,hCoV-19/England/LCST-24D69C2/2020|EPI_ISL_478316|2020-06-03:9919485.000000)29173:9919485.000000,(hCoV-19/England/NOTT-1123E3/2020|EPI_ISL_484377|2020-05-31:0.000000,hCoV-19/England/LCST-24D6B26/2020|EPI_ISL_478330|2020-06-07:9919485.000000)29174:9919485.000000)29172:9919485.000000,hCoV-19/England/NORT-284A31/2020|EPI_ISL_478575|2020-03-26:9919485.000000,hCoV-19/England/SHEF-CC440/2020|EPI_ISL_475445|2020-04-29:9919485.000000,hCoV-19/England/BIRM-5FBE3/2020|EPI_ISL_473388|2020-05-20:9919485.000000,hCoV-19/England/20129163604/2020|EPI_ISL_424126|2020-03-21:9919485.000000,hCoV-19/Wales/PHWC-1681B7/2020|EPI_ISL_494209|2020-03-31:9919485.000000,hCoV-19/England/NORT-29A8E3/2020|EPI_ISL_492453|2020-05-19:9919485.000000,hCoV-19/Scotland/GCVR-172396/2020|EPI_ISL_469982|2020-03-30:9919485.000000,(hCoV-19/England/OXON-AF4CB/2020|EPI_ISL_478743|2020-04-08:9919485.000000,hCoV-19/England/OXON-B25C2/2020|EPI_ISL_479158|2020-04-10:9919485.000000,hCoV-19/England/OXON-B26B0/2020|EPI_ISL_479166|2020-04-17:0.000000,hCoV-19/England/OXON-B18CA/2020|EPI_ISL_479050|2020-04-28:9919485.000000,hCoV-19/England/OXON-B2313/2020|EPI_ISL_479136|2020-04-18:9919485.000000,hCoV-19/England/OXON-ACCB7/2020|EPI_ISL_448525|2020-04-05:9919485.000000)28875:9919485.000000,(hCoV-19/England/20142078104/2020|EPI_ISL_465943|2020-03-30:9919485.000000,hCoV-19/England/NORT-2957DC/2020|EPI_ISL_488703|2020-03-31:9919485.000000)28931:9919485.000000,(hCoV-19/England/OXON-B203A/2020|EPI_ISL_479107|2020:9919485.000000,hCoV-19/England/PORT-2D1349/2020|EPI_ISL_479184|2020-03-25:9919485.000000,(hCoV-19/England/BRIS-12A913/2020|EPI_ISL_458379|2020-04-28:9919485.000000,hCoV-19/England/BRIS-1854293/2020|EPI_ISL_492396|2020-04-27:9919485.000000,hCoV-19/England/BRIS-18543FA/2020|EPI_ISL_492447|2020-04-28:9919485.000000)28934:9919485.000000)28932:9919485.000000,(hCoV-19/England/OXON-B07CE/2020|EPI_ISL_478908|2020-04-23:9919485.000000,hCoV-19/England/OXON-B10B3/2020|EPI_ISL_478994|2020-04-17:9919485.000000,hCoV-19/England/OXON-B2692/2020|EPI_ISL_479165|2020-04-13:9919485.000000,hCoV-19/England/OXON-B0184/2020|EPI_ISL_478860|2020-04-16:9919485.000000)28940:9919485.000000,(hCoV-19/England/LIVE-A5489/2020|EPI_ISL_500118|2020-03-20:9919485.000000,hCoV-19/England/LIVE-A54F2/2020|EPI_ISL_500123|2020-03-19:9919485.000000,(hCoV-19/England/LIVE-9F789/2020|EPI_ISL_472013|2020-04-21:9919485.000000,hCoV-19/England/LIVE-9F6F5/2020|EPI_ISL_472004|2020-04-21:9919485.000000,hCoV-19/England/LIVE-9F77A/2020|EPI_ISL_472012|2020-04-21:9919485.000000)28947:9919485.000000,(hCoV-19/England/LIVE-9F701/2020|EPI_ISL_472005|2020-04-21:9919485.000000,hCoV-19/England/LIVE-9F73E/2020|EPI_ISL_472008|2020-04-21:9919485.000000)28949:9919485.000000,hCoV-19/England/NORT-292B00/2020|EPI_ISL_489091|2020-05-24:0.000000,hCoV-19/England/LIVE-9F6E6/2020|EPI_ISL_472003|2020-04-21:9919485.000000)28943:9919485.000000,((hCoV-19/England/BRIS-127EEA/2020|EPI_ISL_469798|2020-04-18:9919485.000000,hCoV-19/England/BRIS-12F125/2020|EPI_ISL_488269|2020-04-13:9919485.000000,hCoV-19/England/OXON-B0F7B/2020|EPI_ISL_478982|2020-04-17:9919485.000000,hCoV-19/England/OXON-B0CFC/2020|EPI_ISL_478956|2020-04-17:9919485.000000,hCoV-19/England/OXON-AC4CE/2020|EPI_ISL_448456|2020-04-07:0.000000,hCoV-19/England/OXON-AC428/2020|EPI_ISL_448449|2020-04-07:9919485.000000,hCoV-19/England/BRIS-12FE97/2020|EPI_ISL_492691|2020-04-10:9919485.000000,hCoV-19/England/BRIS-126BE4/2020|EPI_ISL_458978|2020-04-10:9919485.000000,hCoV-19/England/OXON-ACBBA/2020|EPI_ISL_448516|2020-04-04:9919485.000000,hCoV-19/England/OXON-AC4A0/2020|EPI_ISL_448454|2020-04-07:9919485.000000)29115:0.000000,(hCoV-19/England/20188160304/2020|EPI_ISL_465523|2020-04-21:9919485.000000,hCoV-19/England/NOTT-11235C/2020|EPI_ISL_484374|2020-04-25:9919485.000000,hCoV-19/England/NOTT-111E98/2020|EPI_ISL_472418|2020-04-26:9919485.000000,(hCoV-19/England/NOTT-11229B/2020|EPI_ISL_484363|2020-04-26:9919485.000000,hCoV-19/England/NOTT-112ADF/2020|EPI_ISL_493584|2020-04-24:9919485.000000)29128:9919485.000000)29125:9919485.000000,hCoV-19/England/NORT-28AE3F/2020|EPI_ISL_492955|2020-04-16:9919485.000000,hCoV-19/England/WSFT-25C138F/2020|EPI_ISL_492873|2020-05-05:9919485.000000)29114:0.000000,(hCoV-19/England/BRIS-12413F/2020|EPI_ISL_492769|2020-04-08:9919485.000000,hCoV-19/England/BIRM-5E2EF/2020|EPI_ISL_444283|2020-04-16:9919485.000000)29145:9919485.000000,(hCoV-19/Scotland/EDB3191/2020|EPI_ISL_489056|2020-04-06:9919485.000000,hCoV-19/Scotland/EDB3108/2020|EPI_ISL_489031|2020-04-05:9919485.000000,hCoV-19/Scotland/EDB3285/2020|EPI_ISL_488896|2020-04-07:9919485.000000,hCoV-19/Scotland/EDB3135/2020|EPI_ISL_488972|2020-04-06:9919485.000000,hCoV-19/Scotland/EDB3260/2020|EPI_ISL_488907|2020-04-07:9919485.000000,hCoV-19/Scotland/EDB3278/2020|EPI_ISL_488966|2020-04-07:9919485.000000,hCoV-19/Scotland/EDB3517/2020|EPI_ISL_487750|2020-04-13:9919485.000000)29147:9919485.000000,hCoV-19/England/CAMB-7EC27/2020|EPI_ISL_443041|2020-04-07:9919485.000000,hCoV-19/England/NORT-291FD8/2020|EPI_ISL_489088|2020-05-06:9919485.000000,hCoV-19/England/BIRM-5F5B8/2020|EPI_ISL_461518|2020:9919485.000000,hCoV-19/England/BIRM-5E3BF/2020|EPI_ISL_444293|2020-04-13:0.000000,hCoV-19/England/CAMB-1B0086/2020|EPI_ISL_448105|2020:9919485.000000,hCoV-19/England/BIRM-5F7C1/2020|EPI_ISL_473332|2020-05-12:9919485.000000,hCoV-19/England/BRIS-12CE4F/2020|EPI_ISL_481822|2020-04-24:9919485.000000,(hCoV-19/England/BRIS-128274/2020|EPI_ISL_469615|2020-04-15:9919485.000000,hCoV-19/England/BRIS-12CFC4/2020|EPI_ISL_481922|2020-04-25:9919485.000000,(hCoV-19/England/BRIS-18543CD/2020|EPI_ISL_492335|2020-04-29:9919485.000000,hCoV-19/England/BRIS-1853DFD/2020|EPI_ISL_492338|2020-04-28:9919485.000000,hCoV-19/England/BRIS-12AAA7/2020|EPI_ISL_458515|2020-04-30:9919485.000000,hCoV-19/England/BRIS-12A719/2020|EPI_ISL_458304|2020-05-01:9919485.000000,hCoV-19/England/BRIS-127372/2020|EPI_ISL_469624|2020-04-24:9919485.000000,hCoV-19/England/BRIS-12EA0D/2020|EPI_ISL_488208|2020-04-23:9919485.000000,hCoV-19/England/BRIS-12D9D4/2020|EPI_ISL_481852|2020-05-07:9919485.000000,hCoV-19/England/BRIS-1854002/2020|EPI_ISL_492294|2020-04-27:9919485.000000)28840:9919485.000000,hCoV-19/England/BRIS-12E584/2020|EPI_ISL_488381|2020-04-20:9919485.000000)28837:9919485.000000,hCoV-19/England/BRIS-12FD12/2020|EPI_ISL_492518|2020-04-09:9919485.000000,(hCoV-19/England/BRIS-18543EB/2020|EPI_ISL_492411|2020-04-28:9919485.000000,hCoV-19/England/BRIS-127248/2020|EPI_ISL_469637|2020-04-23:9919485.000000)28853:9919485.000000,(hCoV-19/England/NORT-2924E7/2020|EPI_ISL_489078|2020-05-11:9919485.000000,(hCoV-19/England/NORT-291FF6/2020|EPI_ISL_489065|2020-05-07:9919485.000000,hCoV-19/England/NORT-292238/2020|EPI_ISL_457319|2020-05-08:9919485.000000)28855:9919485.000000)28854:9919485.000000,(hCoV-19/England/NORT-295DAD/2020|EPI_ISL_488509|2020-05-17:9919485.000000,hCoV-19/England/NORT-295DCB/2020|EPI_ISL_488723|2020-05-17:9919485.000000,hCoV-19/England/NORT-29264B/2020|EPI_ISL_489101|2020-05-12:9919485.000000,hCoV-19/England/NORT-29EE1A/2020|EPI_ISL_488092|2020-05-11:9919485.000000,hCoV-19/England/NORT-296191/2020|EPI_ISL_484264|2020-05-17:9919485.000000,hCoV-19/England/NORT-29EB04/2020|EPI_ISL_490474|2020-05-17:9919485.000000,hCoV-19/England/NORT-29262D/2020|EPI_ISL_489124|2020-05-12:9919485.000000,hCoV-19/England/NORT-29261E/2020|EPI_ISL_489083|2020-05-12:9919485.000000)28857:9919485.000000,hCoV-19/England/BRIS-12375C/2020|EPI_ISL_442689|2020-04-06:9919485.000000,hCoV-19/Uganda/UG004/2020|EPI_ISL_451186|2020-03-27:9919485.000000,hCoV-19/Wales/PHWC-163680/2020|EPI_ISL_473978|2020-04-30:9919485.000000,hCoV-19/England/SHEF-C930A/2020|EPI_ISL_457634|2020-04-24:9919485.000000,hCoV-19/England/OXON-AF14C/2020|EPI_ISL_448814|2020-03-23:9919485.000000,(hCoV-19/England/BIRM-5F6B5/2020|EPI_ISL_473319|2020-05-06:9919485.000000,(hCoV-19/England/BIRM-610B2/2020|EPI_ISL_477746|2020-04-23:9919485.000000,hCoV-19/England/BIRM-61629/2020|EPI_ISL_493445|2020-04-30:9919485.000000)29143:9919485.000000)29142:9919485.000000,(hCoV-19/England/SHEF-C2671/2020|EPI_ISL_457593|2020-05-03:9919485.000000,hCoV-19/England/SHEF-CF595/2020|EPI_ISL_462070|2020-05-18:9919485.000000)29144:9919485.000000,hCoV-19/Scotland/EDB5469/2020|EPI_ISL_461744|2020-04-25:9919485.000000,(hCoV-19/England/20174037704/2020|EPI_ISL_465397|2020-04-13:0.000000,hCoV-19/England/20174038204/2020|EPI_ISL_465398|2020-04-13:9919485.000000)28830:9919485.000000,hCoV-19/England/20134018902/2020|EPI_ISL_423100|2020-03-24:9919485.000000,hCoV-19/England/NORT-294AA7/2020|EPI_ISL_488576|2020-03-27:9919485.000000,(hCoV-19/England/BIRM-608BB/2020|EPI_ISL_483899|2020-06-09:9919485.000000,(hCoV-19/England/BIRM-605E1/2020|EPI_ISL_477735|2020-05-28:9919485.000000,hCoV-19/England/BIRM-6098B/2020|EPI_ISL_483911|2020-06-16:9919485.000000)28850:9919485.000000)28849:9919485.000000,((hCoV-19/England/BIRM-6088E/2020|EPI_ISL_483896|2020-06-12:9919485.000000,hCoV-19/England/BIRM-607FA/2020|EPI_ISL_483890|2020-06-05:9919485.000000)28883:0.000000,hCoV-19/England/BIRM-5FC0E/2020|EPI_ISL_473390|2020-05-20:9919485.000000,hCoV-19/England/BIRM-60596/2020|EPI_ISL_477730|2020-05-27:9919485.000000,hCoV-19/England/BIRM-612AD/2020|EPI_ISL_473450|2020-06-08:9919485.000000,hCoV-19/England/BIRM-5FBF2/2020|EPI_ISL_473389|2020-05-20:9919485.000000,hCoV-19/England/BIRM-61331/2020|EPI_ISL_477762|2020-06-13:9919485.000000,hCoV-19/England/BIRM-5FBC5/2020|EPI_ISL_473386|2020-05-21:0.000000,(hCoV-19/England/BIRM-60833/2020|EPI_ISL_483893|2020-06-19:9919485.000000,hCoV-19/England/BIRM-607DC/2020|EPI_ISL_483889|2020-06-06:9919485.000000,hCoV-19/England/BIRM-6096D/2020|EPI_ISL_483909|2020-06-05:9919485.000000)28891:9919485.000000,hCoV-19/England/BIRM-60718/2020|EPI_ISL_483882|2020-06-02:9919485.000000)28882:0.000000,(hCoV-19/England/BIRM-5FEEA/2020|EPI_ISL_461535|2020:9919485.000000,hCoV-19/England/BIRM-5FF41/2020|EPI_ISL_461538|2020:9919485.000000,hCoV-19/England/BIRM-5F99E/2020|EPI_ISL_473356|2020-05-16:9919485.000000,hCoV-19/England/BIRM-5FBB6/2020|EPI_ISL_473385|2020-05-21:0.000000,hCoV-19/England/BIRM-5F9E9/2020|EPI_ISL_473361|2020-05-14:0.000000,hCoV-19/England/BIRM-5F7B2/2020|EPI_ISL_473331|2020-05-11:9919485.000000)28893:9919485.000000,hCoV-19/England/BIRM-6161A/2020|EPI_ISL_493444|2020-04-30:9919485.000000,(hCoV-19/England/BRIS-128B1F/2020|EPI_ISL_458814|2020-04-14:9919485.000000,hCoV-19/England/BRIS-12707B/2020|EPI_ISL_469697|2020-04-23:9919485.000000,hCoV-19/England/BRIS-18541C3/2020|EPI_ISL_492399|2020-04-28:9919485.000000,hCoV-19/England/BRIS-18538DE/2020|EPI_ISL_492262|2020-04-15:9919485.000000,hCoV-19/England/BRIS-12E7CA/2020|EPI_ISL_488246|2020-04-22:9919485.000000,hCoV-19/England/BRIS-127BE3/2020|EPI_ISL_469772|2020-04-18:9919485.000000,hCoV-19/England/BRIS-12B96D/2020|EPI_ISL_469357|2020-05-18:9919485.000000,hCoV-19/England/BRIS-127D56/2020|EPI_ISL_469763|2020-04-17:0.000000,hCoV-19/England/BRIS-12E092/2020|EPI_ISL_482000|2020-04-20:9919485.000000,hCoV-19/England/BRIS-12B3D8/2020|EPI_ISL_487611|2020-05-03:9919485.000000,hCoV-19/England/BRIS-12EBCE/2020|EPI_ISL_488379|2020-04-24:9919485.000000,hCoV-19/England/BRIS-12FBFA/2020|EPI_ISL_492572|2020-04-04:9919485.000000,hCoV-19/England/BRIS-12414E/2020|EPI_ISL_492815|2020-04-08:9919485.000000,hCoV-19/England/BRIS-127F8D/2020|EPI_ISL_469706|2020-04-18:9919485.000000,hCoV-19/England/BRIS-13320D/2020|EPI_ISL_495109|2020-04-21:9919485.000000,hCoV-19/England/BRIS-12ED6E/2020|EPI_ISL_488403|2020-04-20:0.000000,hCoV-19/England/BRIS-12B068/2020|EPI_ISL_469841|2020-05-04:9919485.000000,hCoV-19/England/BRIS-126E36/2020|EPI_ISL_459004|2020-04-08:9919485.000000,hCoV-19/England/BRIS-12A421/2020|EPI_ISL_458358|2020-04-30:9919485.000000,hCoV-19/England/BRIS-1293E9/2020|EPI_ISL_458820|2020-04-20:9919485.000000,hCoV-19/England/BRIS-12D567/2020|EPI_ISL_481792|2020-05-05:9919485.000000,hCoV-19/England/BRIS-1303FE/2020|EPI_ISL_492739|2020-04-11:9919485.000000,hCoV-19/England/BRIS-1853EFA/2020|EPI_ISL_492252|2020-04-28:9919485.000000,hCoV-19/England/BRIS-12C43E/2020|EPI_ISL_469420|2020-05-11:9919485.000000,hCoV-19/England/BRIS-12E593/2020|EPI_ISL_488443|2020-04-20:9919485.000000,hCoV-19/England/BRIS-18538FC/2020|EPI_ISL_492240|2020-04-15:9919485.000000,hCoV-19/England/BRIS-12706C/2020|EPI_ISL_469713|2020-04-23:9919485.000000,hCoV-19/England/BRIS-129325/2020|EPI_ISL_458911|2020-04-19:9919485.000000,hCoV-19/England/BRIS-128EBC/2020|EPI_ISL_458847|2020-04-19:9919485.000000,hCoV-19/England/BRIS-12AAB6/2020|EPI_ISL_458363|2020-04-29:9919485.000000,hCoV-19/England/BRIS-12AB2C/2020|EPI_ISL_458352|2020-05-01:9919485.000000,hCoV-19/England/BRIS-12A4C7/2020|EPI_ISL_458382|2020-04-30:9919485.000000)28899:0.000000,(hCoV-19/England/BRIS-1240E7/2020|EPI_ISL_492831|2020-04-07:9919485.000000,hCoV-19/Scotland/CVR1901/2020|EPI_ISL_477830|2020-04-08:0.000000,(hCoV-19/England/BRIS-125B21/2020|EPI_ISL_443819|2020-03-30:9919485.000000,hCoV-19/England/BRIS-12872A/2020|EPI_ISL_458824|2020-04-15:9919485.000000,hCoV-19/England/BRIS-12870C/2020|EPI_ISL_458793|2020-04-15:9919485.000000,hCoV-19/England/BRIS-12B44E/2020|EPI_ISL_487544|2020-05-25:9919485.000000,hCoV-19/England/BRIS-126DEE/2020|EPI_ISL_458967|2020-04-09:9919485.000000,hCoV-19/England/BRIS-125B30/2020|EPI_ISL_443789|2020-03-30:9919485.000000,hCoV-19/England/BRIS-12A04B/2020|EPI_ISL_458451|2020-04-15:0.000000,hCoV-19/England/BRIS-12C3B9/2020|EPI_ISL_469373|2020-05-11:0.000000,hCoV-19/England/BRIS-12C9B7/2020|EPI_ISL_469521|2020-05-14:9919485.000000,hCoV-19/England/BRIS-12C568/2020|EPI_ISL_469466|2020-05-06:9919485.000000,(hCoV-19/England/BRIS-12BF2F/2020|EPI_ISL_469439|2020-05-09:9919485.000000,hCoV-19/England/BRIS-12B9D6/2020|EPI_ISL_469438|2020-05-17:9919485.000000)29021:0.000000,(hCoV-19/England/BRIS-12B47B/2020|EPI_ISL_487571|2020-05-26:9919485.000000,hCoV-19/England/BRIS-12C647/2020|EPI_ISL_469483|2020-05-14:9919485.000000,hCoV-19/England/BRIS-12DB0B/2020|EPI_ISL_481831|2020-05-31:9919485.000000,hCoV-19/England/BRIS-12C586/2020|EPI_ISL_469470|2020-05-14:9919485.000000,hCoV-19/England/BRIS-12B262/2020|EPI_ISL_469822|2020-05-18:9919485.000000,hCoV-19/England/BRIS-12BBA3/2020|EPI_ISL_469356|2020-05-16:9919485.000000,hCoV-19/England/BRIS-12B6A2/2020|EPI_ISL_487528|2020-05-20:9919485.000000,hCoV-19/England/BRIS-12BB94/2020|EPI_ISL_469401|2020-05-16:9919485.000000,hCoV-19/England/BRIS-12BBC1/2020|EPI_ISL_469389|2020-05-16:9919485.000000)29022:9919485.000000,(hCoV-19/England/BRIS-12B781/2020|EPI_ISL_487554|2020-05-19:9919485.000000,(hCoV-19/England/BRIS-12B61B/2020|EPI_ISL_487583|2020-05-20:9919485.000000,hCoV-19/England/BRIS-12DB1A/2020|EPI_ISL_481768|2020-06-01:9919485.000000)29076:9919485.000000,hCoV-19/England/BRIS-12C656/2020|EPI_ISL_469484|2020-05-13:9919485.000000,hCoV-19/England/BRIS-13122D/2020|EPI_ISL_467699|2020-05-18:9919485.000000,hCoV-19/England/BRIS-12B62A/2020|EPI_ISL_487579|2020-05-20:9919485.000000,hCoV-19/England/BRIS-12B6B1/2020|EPI_ISL_487612|2020-05-20:9919485.000000,hCoV-19/England/BRIS-131937/2020|EPI_ISL_489120|2020-05-28:9919485.000000,hCoV-19/England/BRIS-12BB58/2020|EPI_ISL_469362|2020-05-16:9919485.000000,hCoV-19/England/BRIS-12B48A/2020|EPI_ISL_487543|2020-05-24:9919485.000000)29068:9919485.000000,(hCoV-19/England/BRIS-12C638/2020|EPI_ISL_469464|2020-05-04:9919485.000000,hCoV-19/England/BRIS-12C5B3/2020|EPI_ISL_469513|2020-05-12:9919485.000000,hCoV-19/England/BRIS-12BC28/2020|EPI_ISL_469415|2020-05-17:9919485.000000,hCoV-19/England/BRIS-12C87E/2020|EPI_ISL_469472|2020-05-13:9919485.000000)29078:9919485.000000,hCoV-19/England/BRIS-13116C/2020|EPI_ISL_467713|2020-05-20:9919485.000000,hCoV-19/England/BRIS-12C4E3/2020|EPI_ISL_469505|2020-05-06:9919485.000000,hCoV-19/England/BRIS-12B147/2020|EPI_ISL_469840|2020-05-08:0.000000,hCoV-19/England/BRIS-12B1A1/2020|EPI_ISL_469829|2020-05-10:0.000000,(hCoV-19/England/BRIS-12DE02/2020|EPI_ISL_482011|2020-05-31:9919485.000000,hCoV-19/England/BRIS-12B499/2020|EPI_ISL_487618|2020-05-23:9919485.000000,hCoV-19/England/BRIS-12B736/2020|EPI_ISL_487573|2020-05-18:9919485.000000,hCoV-19/England/BRIS-12C340/2020|EPI_ISL_469388|2020-05-09:9919485.000000,hCoV-19/England/BRIS-12C53B/2020|EPI_ISL_469519|2020-05-14:9919485.000000,hCoV-19/England/BRIS-12DDF6/2020|EPI_ISL_481968|2020-05-30:9919485.000000,hCoV-19/England/BRIS-12DE5D/2020|EPI_ISL_482002|2020-05-30:9919485.000000,hCoV-19/England/BRIS-12B208/2020|EPI_ISL_469837|2020-05-13:9919485.000000,hCoV-19/England/BRIS-12C38C/2020|EPI_ISL_469417|2020-05-11:9919485.000000,hCoV-19/England/BRIS-12BB3A/2020|EPI_ISL_469442|2020-05-14:9919485.000000,hCoV-19/England/BRIS-12C6DE/2020|EPI_ISL_469508|2020-05-14:9919485.000000,hCoV-19/England/BRIS-12BAD3/2020|EPI_ISL_469431|2020-05-18:9919485.000000,hCoV-19/England/BRIS-12C726/2020|EPI_ISL_469468|2020-05-12:9919485.000000,hCoV-19/England/BRIS-131393/2020|EPI_ISL_467708|2020-05-23:9919485.000000,hCoV-19/England/BRIS-12C60B/2020|EPI_ISL_469488|2020-05-13:9919485.000000,hCoV-19/England/BRIS-12BBEF/2020|EPI_ISL_469455|2020-05-16:9919485.000000,hCoV-19/England/BRIS-12B29F/2020|EPI_ISL_469810|2020-05-23:9919485.000000,hCoV-19/England/BRIS-12DBB0/2020|EPI_ISL_481879|2020-06-01:9919485.000000,hCoV-19/England/BRIS-12B9A9/2020|EPI_ISL_469419|2020-05-19:9919485.000000,hCoV-19/England/BRIS-12BA6A/2020|EPI_ISL_469398|2020-05-18:0.000000,hCoV-19/England/BRIS-12C137/2020|EPI_ISL_469407|2020-05-10:9919485.000000,hCoV-19/England/BRIS-12B772/2020|EPI_ISL_487536|2020-05-19:9919485.000000,(hCoV-19/England/BRIS-12BBD0/2020|EPI_ISL_469375|2020-05-14:9919485.000000,hCoV-19/England/BRIS-12BA4C/2020|EPI_ISL_469392|2020-05-18:9919485.000000,hCoV-19/England/BRIS-12DDC9/2020|EPI_ISL_482026|2020-06-01:9919485.000000,(hCoV-19/England/BRIS-12B52D/2020|EPI_ISL_487596|2020-05-21:9919485.000000,hCoV-19/England/BRIS-12B54B/2020|EPI_ISL_487588|2020-05-20:9919485.000000,hCoV-19/England/BRIS-12B675/2020|EPI_ISL_487594|2020-05-20:9919485.000000,hCoV-19/England/BRIS-12B53C/2020|EPI_ISL_487587|2020-05-21:9919485.000000)29046:9919485.000000,(hCoV-19/England/BRIS-12B5F0/2020|EPI_ISL_487590|2020-05-20:9919485.000000,hCoV-19/England/BRIS-12DD9C/2020|EPI_ISL_481975|2020-05-31:9919485.000000)29049:9919485.000000)29042:9919485.000000,hCoV-19/England/BRIS-1311C6/2020|EPI_ISL_467695|2020-05-20:9919485.000000,hCoV-19/England/BRIS-12B9C7/2020|EPI_ISL_469413|2020-05-17:9919485.000000,hCoV-19/England/BRIS-12B6DF/2020|EPI_ISL_487535|2020-05-20:9919485.000000,hCoV-19/England/BRIS-12C5D1/2020|EPI_ISL_469523|2020-05-12:0.000000,hCoV-19/England/BRIS-12B684/2020|EPI_ISL_487580|2020-05-20:9919485.000000)29033:9919485.000000,hCoV-19/England/BRIS-18542DF/2020|EPI_ISL_492449|2020-04-28:9919485.000000,hCoV-19/England/BRIS-12C3AA/2020|EPI_ISL_469434|2020-05-11:0.000000,hCoV-19/England/BRIS-12B8D9/2020|EPI_ISL_469347|2020-05-18:9919485.000000,hCoV-19/England/BRIS-12C173/2020|EPI_ISL_469380|2020-05-11:9919485.000000,hCoV-19/England/BRIS-18542B1/2020|EPI_ISL_492331|2020-04-28:9919485.000000,hCoV-19/England/BRIS-12BF01/2020|EPI_ISL_469354|2020-05-09:0.000000,hCoV-19/England/BRIS-12C6FC/2020|EPI_ISL_469506|2020-05-13:9919485.000000,hCoV-19/England/BRIS-12DD50/2020|EPI_ISL_481984|2020-05-30:9919485.000000,hCoV-19/England/BRIS-12BF10/2020|EPI_ISL_469458|2020-05-09:0.000000,hCoV-19/England/BRIS-12BFE3/2020|EPI_ISL_469360|2020-05-11:9919485.000000,hCoV-19/England/BRIS-12C5FF/2020|EPI_ISL_469480|2020-05-08:0.000000,hCoV-19/England/BRIS-12C128/2020|EPI_ISL_469423|2020-05-10:9919485.000000,hCoV-19/England/BRIS-12B790/2020|EPI_ISL_487563|2020-05-19:9919485.000000,hCoV-19/England/BRIS-12B7AF/2020|EPI_ISL_487576|2020-05-19:9919485.000000,hCoV-19/England/BRIS-12C5E0/2020|EPI_ISL_469471|2020-05-03:9919485.000000,hCoV-19/England/BRIS-12D682/2020|EPI_ISL_481930|2020-05-08:9919485.000000,hCoV-19/England/BRIS-12B8E8/2020|EPI_ISL_469406|2020-05-18:9919485.000000,hCoV-19/England/BRIS-12C7BD/2020|EPI_ISL_469498|2020-05-13:9919485.000000,hCoV-19/England/BRIS-12C4C5/2020|EPI_ISL_469479|2020-05-07:9919485.000000,hCoV-19/England/BRIS-12C753/2020|EPI_ISL_469490|2020-05-06:9919485.000000)29007:0.000000,hCoV-19/England/BRIS-12B88E/2020|EPI_ISL_469432|2020-05-18:9919485.000000,hCoV-19/England/BRIS-127F9C/2020|EPI_ISL_469550|2020-04-18:9919485.000000,hCoV-19/England/BRIS-12EBDD/2020|EPI_ISL_488231|2020-04-25:9919485.000000,hCoV-19/England/BRIS-12EAC1/2020|EPI_ISL_488317|2020-04-23:9919485.000000,hCoV-19/England/BRIS-12EA94/2020|EPI_ISL_488442|2020-04-20:9919485.000000,hCoV-19/England/BRIS-127FD8/2020|EPI_ISL_469538|2020-04-18:9919485.000000,hCoV-19/England/BRIS-12EAD0/2020|EPI_ISL_488343|2020-04-23:9919485.000000,hCoV-19/England/BRIS-1853EEB/2020|EPI_ISL_492372|2020-04-27:9919485.000000,hCoV-19/England/BRIS-1853FF7/2020|EPI_ISL_492448|2020-04-27:9919485.000000,hCoV-19/England/BRIS-123F72/2020|EPI_ISL_492807|2020-04-08:9919485.000000,hCoV-19/England/BRIS-12E7BB/2020|EPI_ISL_488227|2020-04-21:9919485.000000)29004:0.000000,hCoV-19/Scotland/CVR1806/2020|EPI_ISL_448130|2020-04-07:9919485.000000,hCoV-19/England/CAMB-82BAB/2020|EPI_ISL_438666|2020-04-25:9919485.000000,hCoV-19/England/BRIS-12F9C3/2020|EPI_ISL_488268|2020-04-03:9919485.000000,hCoV-19/England/BRIS-126EDC/2020|EPI_ISL_469543|2020-04-23:9919485.000000,hCoV-19/England/BRIS-127C68/2020|EPI_ISL_469700|2020-04-17:0.000000,((hCoV-19/England/LIVE-A0785/2020|EPI_ISL_472135|2020-06-02:0.000000,(hCoV-19/England/LIVE-A0318/2020|EPI_ISL_472102|2020-05-23:0.000000,hCoV-19/England/LIVE-A03BE/2020|EPI_ISL_472107|2020-05-23:9919485.000000)28987:9919485.000000)28986:0.000000,hCoV-19/England/LIVE-A4D52/2020|EPI_ISL_500085|2020-03-02:9919485.000000,hCoV-19/England/LIVE-A3C74/2020|EPI_ISL_500019|2020-05-19:0.000000,hCoV-19/England/LIVE-A0521/2020|EPI_ISL_472118|2020-05-25:9919485.000000)28983:9919485.000000,((hCoV-19/England/BRIS-12D1CD/2020|EPI_ISL_481882|2020-05-04:0.000000,hCoV-19/England/BRIS-12B5D2/2020|EPI_ISL_487604|2020-05-20:9919485.000000,hCoV-19/England/BRIS-12CFD3/2020|EPI_ISL_481945|2020-04-25:9919485.000000)29000:9919485.000000,hCoV-19/England/BRIS-12FF49/2020|EPI_ISL_492723|2020-04-10:9919485.000000,hCoV-19/England/BRIS-12749D/2020|EPI_ISL_469696|2020-04-22:0.000000,hCoV-19/England/BRIS-12FF58/2020|EPI_ISL_492564|2020-04-10:9919485.000000,(hCoV-19/England/BRIS-12DF78/2020|EPI_ISL_482018|2020-04-20:0.000000,hCoV-19/England/BRIS-12946E/2020|EPI_ISL_458767|2020-04-19:0.000000)28996:0.000000,hCoV-19/England/BRIS-12948C/2020|EPI_ISL_458815|2020-04-19:0.000000,hCoV-19/England/BRIS-12EC16/2020|EPI_ISL_488319|2020-04-25:9919485.000000,hCoV-19/England/BRIS-12D066/2020|EPI_ISL_481921|2020-04-26:9919485.000000,hCoV-19/England/BRIS-1305CB/2020|EPI_ISL_492717|2020-04-12:0.000000,hCoV-19/England/BRIS-12FF0D/2020|EPI_ISL_492534|2020-04-10:0.000000,hCoV-19/England/BRIS-125A7F/2020|EPI_ISL_443899|2020-03-29:9919485.000000,hCoV-19/England/BRIS-12622B/2020|EPI_ISL_459068|2020-04-10:0.000000)28988:9919485.000000,hCoV-19/England/LIVE-A6655/2020|EPI_ISL_499727|2020-03-19:9919485.000000,hCoV-19/England/LIVE-A67F8/2020|EPI_ISL_499744|2020-03-19:9919485.000000,(hCoV-19/England/CAMB-1ACD0E/2020|EPI_ISL_489383|2020-04-22:9919485.000000,hCoV-19/England/CAMB-1ACC10/2020|EPI_ISL_489451|2020-04-22:0.000000,hCoV-19/England/CAMB-1ACC7A/2020|EPI_ISL_489508|2020-04-22:9919485.000000,hCoV-19/England/CAMB-1ACC3E/2020|EPI_ISL_489540|2020-04-22:9919485.000000)28597:9919485.000000,(hCoV-19/England/BRIS-12704E/2020|EPI_ISL_469725|2020-04-23:9919485.000000,hCoV-19/England/BRIS-12AF8A/2020|EPI_ISL_458397|2020-05-03:9919485.000000)28600:9919485.000000,hCoV-19/England/LOND-D4D0E/2020|EPI_ISL_449679|2020-04-16:9919485.000000,hCoV-19/England/NOTT-10F12B/2020|EPI_ISL_432967|2020-03-31:0.000000,(hCoV-19/England/CAMB-1ACE56/2020|EPI_ISL_489395|2020-04-24:9919485.000000,hCoV-19/England/LIVE-9F76B/2020|EPI_ISL_472011|2020-04-24:9919485.000000)28827:9919485.000000,(hCoV-19/England/HECH-259A02E/2020|EPI_ISL_482099|2020-05-15:9919485.000000,hCoV-19/England/HECH-259A10D/2020|EPI_ISL_488842|2020-05-19:9919485.000000)28828:9919485.000000,hCoV-19/England/NOTT-10E669/2020|EPI_ISL_425575|2020-03-24:9919485.000000,(hCoV-19/Wales/PHWC-165B07/2020|EPI_ISL_490767|2020-06-13:9919485.000000,hCoV-19/Scotland/CVR3611/2020|EPI_ISL_473731|2020-05-20:9919485.000000,hCoV-19/England/BIRM-60FD4/2020|EPI_ISL_473427|2020-05-15:9919485.000000,hCoV-19/England/BIRM-5FB2F/2020|EPI_ISL_473376|2020-05-19:9919485.000000,(hCoV-19/England/HECH-259A48C/2020|EPI_ISL_484220|2020-06-25:9919485.000000,hCoV-19/England/BIRM-5F8FB/2020|EPI_ISL_473349|2020-05-22:0.000000,hCoV-19/England/BIRM-611BF/2020|EPI_ISL_473438|2020-06-03:9919485.000000)28961:0.000000)28957:9919485.000000,(hCoV-19/Scotland/CVR3158/2020|EPI_ISL_449194|2020-04-22:0.000000,hCoV-19/Scotland/CVR2759/2020|EPI_ISL_478031|2020-04-20:0.000000,hCoV-19/Scotland/CVR3773/2020|EPI_ISL_478107|2020-05-27:9919485.000000,hCoV-19/Scotland/CVR3516/2020|EPI_ISL_473656|2020-05-13:9919485.000000,hCoV-19/England/LIVE-A6093/2020|EPI_ISL_499681|2020-03-21:0.000000,hCoV-19/England/LIVE-A6190/2020|EPI_ISL_499690|2020-03-21:0.000000,hCoV-19/England/LIVE-A5D33/2020|EPI_ISL_499660|2020-03-17:9919485.000000,hCoV-19/England/LIVE-A5F97/2020|EPI_ISL_499669|2020-03-21:0.000000,hCoV-19/England/LIVE-A6576/2020|EPI_ISL_499721|2020-03-18:9919485.000000,hCoV-19/England/LIVE-A58C9/2020|EPI_ISL_499643|2020-03-20:9919485.000000,hCoV-19/Wales/PHWC-166966/2020|EPI_ISL_494063|2020-06-19:0.000000,hCoV-19/England/BRIS-127952/2020|EPI_ISL_469693|2020-04-02:9919485.000000,hCoV-19/England/BRIS-12F9D2/2020|EPI_ISL_488432|2020-04-03:0.000000)28964:0.000000,(((hCoV-19/England/BIRM-5FAC8/2020|EPI_ISL_473371|2020-05-29:0.000000,hCoV-19/England/BIRM-5FAF5/2020|EPI_ISL_473374|2020-05-29:9919485.000000,hCoV-19/England/BIRM-5F8EC/2020|EPI_ISL_473348|2020-05-25:0.000000)28978:9919485.000000,hCoV-19/England/BIRM-5F794/2020|EPI_ISL_473329|2020-05-11:0.000000,hCoV-19/England/BIRM-5F970/2020|EPI_ISL_473354|2020-05-16:0.000000)28977:9919485.000000,(hCoV-19/England/BIRM-60499/2020|EPI_ISL_473416|2020-05-27:0.000000,hCoV-19/England/BIRM-5ECE1/2020|EPI_ISL_447939|2020-04-29:9919485.000000)28981:0.000000)28976:0.000000,(hCoV-19/England/SHEF-C3B17/2020|EPI_ISL_462010|2020-04-18:9919485.000000,(hCoV-19/England/SHEF-C292D/2020|EPI_ISL_499330|2020-04-07:9919485.000000,((hCoV-19/England/SHEF-D03B5/2020|EPI_ISL_479270|2020-05-11:0.000000,hCoV-19/England/SHEF-C35DD/2020|EPI_ISL_457599|2020-04-30:9919485.000000,hCoV-19/England/SHEF-C5571/2020|EPI_ISL_490595|2020-05-04:9919485.000000,hCoV-19/England/SHEF-C2C7F/2020|EPI_ISL_457596|2020-05-02:9919485.000000,hCoV-19/England/SHEF-C7454/2020|EPI_ISL_457618|2020-05-03:9919485.000000,hCoV-19/England/SHEF-C328B/2020|EPI_ISL_490588|2020-05-04:9919485.000000,hCoV-19/England/SHEF-D2A09/2020|EPI_ISL_479280|2020-04-26:0.000000,hCoV-19/England/SHEF-C8A33/2020|EPI_ISL_457633|2020-05-01:9919485.000000,hCoV-19/England/SHEF-CB933/2020|EPI_ISL_462051|2020-05-18:9919485.000000,(hCoV-19/England/SHEF-CBB6A/2020|EPI_ISL_462052|2020-05-13:9919485.000000,hCoV-19/England/SHEF-CC8DB/2020|EPI_ISL_462056|2020-05-12:0.000000)28614:0.000000,(hCoV-19/England/SHEF-C9267/2020|EPI_ISL_475418|2020-05-23:0.000000,hCoV-19/England/SHEF-D1606/2020|EPI_ISL_462078|2020-05-15:0.000000)28615:0.000000)28608:9919485.000000,hCoV-19/England/SHEF-C948F/2020|EPI_ISL_475421|2020-04-28:9919485.000000,hCoV-19/England/SHEF-C7F26/2020|EPI_ISL_462034|2020-05-13:9919485.000000,(hCoV-19/England/SHEF-C2477/2020|EPI_ISL_457592|2020-05-01:9919485.000000,hCoV-19/England/SHEF-C9A05/2020|EPI_ISL_457637|2020-05-03:0.000000,hCoV-19/England/SHEF-CCD54/2020|EPI_ISL_462059|2020-05-01:9919485.000000,hCoV-19/England/SHEF-CDEC9/2020|EPI_ISL_490627|2020-04-26:9919485.000000,hCoV-19/England/SHEF-C630D/2020|EPI_ISL_475391|2020-05-25:9919485.000000,hCoV-19/England/SHEF-CF39B/2020|EPI_ISL_462069|2020-04-30:9919485.000000,hCoV-19/England/SHEF-C31CA/2020|EPI_ISL_462009|2020-04-30:9919485.000000)28622:9919485.000000)28607:9919485.000000)28606:9919485.000000,(hCoV-19/England/SHEF-D2A36/2020|EPI_ISL_453772|2020-04-13:9919485.000000,hCoV-19/England/SHEF-C2C9D/2020|EPI_ISL_493673|2020-05-22:0.000000,(hCoV-19/England/SHEF-CA257/2020|EPI_ISL_490617|2020-05-13:9919485.000000,hCoV-19/England/SHEF-C59A2/2020|EPI_ISL_490598|2020-05-07:9919485.000000)28632:9919485.000000,hCoV-19/England/SHEF-CC53E/2020|EPI_ISL_493707|2020-05-08:9919485.000000)28629:9919485.000000,hCoV-19/England/SHEF-C11BD/2020|EPI_ISL_432722|2020-04-07:9919485.000000)28604:9919485.000000,((hCoV-19/Scotland/EDB6585/2020|EPI_ISL_478266|2020-05-12:9919485.000000,hCoV-19/Scotland/EDB6582/2020|EPI_ISL_478263|2020-05-12:9919485.000000,hCoV-19/Scotland/EDB6568/2020|EPI_ISL_478254|2020-05-12:9919485.000000,hCoV-19/Scotland/EDB6569/2020|EPI_ISL_478255|2020-05-14:9919485.000000)28690:9919485.000000,(hCoV-19/England/NORT-2966B0/2020|EPI_ISL_488046|2020-04-25:0.000000,hCoV-19/England/NORT-2893C8/2020|EPI_ISL_458701|2020-03-29:9919485.000000,(hCoV-19/England/NORT-292414/2020|EPI_ISL_489144|2020-05-04:9919485.000000,hCoV-19/England/NORT-291EDB/2020|EPI_ISL_489150|2020-05-06:9919485.000000,(hCoV-19/England/NORT-2923BD/2020|EPI_ISL_489072|2020-05-11:9919485.000000,hCoV-19/England/NORT-291AD7/2020|EPI_ISL_453544|2020-04-24:9919485.000000,hCoV-19/England/NORT-292E61/2020|EPI_ISL_489096|2020-05-15:9919485.000000,hCoV-19/England/NORT-291DDE/2020|EPI_ISL_489068|2020-05-05:0.000000,hCoV-19/England/NORT-292D37/2020|EPI_ISL_489102|2020-05-19:9919485.000000,hCoV-19/England/NORT-292E16/2020|EPI_ISL_489140|2020-05-20:9919485.000000,hCoV-19/England/NORT-291C95/2020|EPI_ISL_489119|2020-05-11:9919485.000000,hCoV-19/England/NORT-291D56/2020|EPI_ISL_489109|2020-05-05:9919485.000000,hCoV-19/England/NORT-29272A/2020|EPI_ISL_489092|2020-05-14:9919485.000000,hCoV-19/England/NORT-29203E/2020|EPI_ISL_489135|2020-05-07:9919485.000000,hCoV-19/England/NORT-292757/2020|EPI_ISL_489110|2020-05-14:9919485.000000)28642:9919485.000000,hCoV-19/England/NORT-291D74/2020|EPI_ISL_489153|2020-05-05:0.000000)28639:9919485.000000,hCoV-19/England/NORT-291E80/2020|EPI_ISL_489081|2020-05-06:9919485.000000)28636:0.000000,(hCoV-19/England/NORT-283C87/2020|EPI_ISL_488505|2020-04-04:9919485.000000,((hCoV-19/England/NORT-292F22/2020|EPI_ISL_488181|2020-06-03:9919485.000000,hCoV-19/England/NORT-292854/2020|EPI_ISL_489121|2020-05-30:9919485.000000,hCoV-19/England/NORT-293316/2020|EPI_ISL_492208|2020-06-15:9919485.000000,hCoV-19/England/NORT-2931FE/2020|EPI_ISL_492207|2020-06-10:9919485.000000)28654:9919485.000000,hCoV-19/England/NORT-292DFB/2020|EPI_ISL_489141|2020-05-20:9919485.000000,hCoV-19/England/NORT-292FE6/2020|EPI_ISL_488184|2020-06-04:9919485.000000,hCoV-19/England/NORT-292BF1/2020|EPI_ISL_489129|2020-05-27:9919485.000000,hCoV-19/England/NORT-292E07/2020|EPI_ISL_489113|2020-05-20:9919485.000000)28653:9919485.000000)28652:9919485.000000,hCoV-19/Scotland/CVR2969/2020|EPI_ISL_453088|2020-04-21:9919485.000000,hCoV-19/England/NORT-2985B1/2020|EPI_ISL_488078|2020-04-22:9919485.000000,(hCoV-19/England/NORT-291D47/2020|EPI_ISL_489138|2020-05-05:9919485.000000,((hCoV-19/England/NORT-292D46/2020|EPI_ISL_489137|2020-05-19:9919485.000000,hCoV-19/England/NORT-292C76/2020|EPI_ISL_489080|2020-05-18:9919485.000000)28665:9919485.000000,((hCoV-19/England/NORT-2934D7/2020|EPI_ISL_499778|2020-06-24:9919485.000000,hCoV-19/England/NORT-293668/2020|EPI_ISL_499781|2020-06-28:9919485.000000,hCoV-19/England/NORT-293853/2020|EPI_ISL_499783|2020-07-06:9919485.000000,(hCoV-19/England/NORT-29338F/2020|EPI_ISL_499777|2020-06-16:9919485.000000,hCoV-19/England/NORT-29352F/2020|EPI_ISL_499779|2020-06-24:9919485.000000)28671:9919485.000000,(hCoV-19/Scotland/CVR3935/2020|EPI_ISL_490700|2020-06-30:9919485.000000,hCoV-19/Scotland/CVR3945/2020|EPI_ISL_490709|2020-07-03:9919485.000000,hCoV-19/Scotland/CVR3942/2020|EPI_ISL_490706|2020-07-03:9919485.000000,hCoV-19/England/CVR3937/2020|EPI_ISL_490330|2020-06-30:0.000000,hCoV-19/Scotland/CVR3938/2020|EPI_ISL_490702|2020-06-27:9919485.000000,hCoV-19/Scotland/CVR3943/2020|EPI_ISL_490707|2020-07-03:9919485.000000,hCoV-19/Scotland/CVR3941/2020|EPI_ISL_490705|2020-07-03:9919485.000000,hCoV-19/Scotland/CVR3940/2020|EPI_ISL_490704|2020-07-03:0.000000)28673:9919485.000000,hCoV-19/Scotland/CVR3956/2020|EPI_ISL_499354|2020-07-13:0.000000,hCoV-19/England/NORT-29361D/2020|EPI_ISL_499780|2020-06-27:9919485.000000,hCoV-19/Scotland/CVR3939/2020|EPI_ISL_490703|2020-06-28:9919485.000000,hCoV-19/Scotland/CVR3936/2020|EPI_ISL_490701|2020-06-26:9919485.000000,hCoV-19/England/NORT-29306A/2020|EPI_ISL_488186|2020-06-07:9919485.000000)28667:9919485.000000,hCoV-19/England/NORT-2930C4/2020|EPI_ISL_488182|2020-06-02:9919485.000000,hCoV-19/England/NORT-2922FC/2020|EPI_ISL_489082|2020-05-08:9919485.000000,hCoV-19/England/NORT-292EF8/2020|EPI_ISL_488183|2020-06-03:9919485.000000)28666:9919485.000000)28664:9919485.000000)28663:9919485.000000,(hCoV-19/England/NORT-291CD1/2020|EPI_ISL_489128|2020-05-11:9919485.000000,(hCoV-19/England/NORT-291DA1/2020|EPI_ISL_489123|2020-05-05:9919485.000000,hCoV-19/England/NORT-292EBC/2020|EPI_ISL_489084|2020-05-15:9919485.000000)28687:9919485.000000)28686:9919485.000000,hCoV-19/Scotland/GCVR-17182F/2020|EPI_ISL_489658|2020-03-28:9919485.000000,hCoV-19/Scotland/CVR3809/2020|EPI_ISL_478135|2020-05-22:9919485.000000)28633:9919485.000000,hCoV-19/England/NORT-28454F/2020|EPI_ISL_488714|2020-03-21:9919485.000000,hCoV-19/England/CAMB-78980/2020|EPI_ISL_433798|2020-04-07:9919485.000000,hCoV-19/England/BRIS-127891/2020|EPI_ISL_469605|2020-04-02:9919485.000000,hCoV-19/England/BRIS-12F9B4/2020|EPI_ISL_488189|2020-03-24:9919485.000000,hCoV-19/England/NORT-282FE9/2020|EPI_ISL_488659|2020-03-29:0.000000,hCoV-19/England/LIVE-A62AC/2020|EPI_ISL_499699|2020-03-21:0.000000,hCoV-19/England/OXON-AF407/2020|EPI_ISL_478735|2020-04-08:9919485.000000,(hCoV-19/England/BRIS-1235E9/2020|EPI_ISL_442810|2020-04-06:0.000000,hCoV-19/England/CAMB-72E87/2020|EPI_ISL_440061|2020-03-21:9919485.000000,hCoV-19/England/CAMB-76919/2020|EPI_ISL_438396|2020-03-30:9919485.000000,hCoV-19/England/CAMB-1ACDB3/2020|EPI_ISL_489525|2020-04-22:9919485.000000,hCoV-19/England/BRIS-125620/2020|EPI_ISL_443906|2020-03-28:0.000000,hCoV-19/England/CAMB-7DE5F/2020|EPI_ISL_470368|2020-04-06:0.000000,hCoV-19/England/BRIS-126BC6/2020|EPI_ISL_459050|2020-04-09:0.000000,hCoV-19/England/CAMB-8318A/2020|EPI_ISL_443575|2020-04-14:9919485.000000,hCoV-19/England/CAMB-1ACDFF/2020|EPI_ISL_489526|2020-04-22:0.000000,hCoV-19/England/CAMB-1AA3B3/2020|EPI_ISL_443644|2020-04-15:9919485.000000,hCoV-19/Northern_Ireland/NIRE-FA69E/2020|EPI_ISL_441733|2020-03-31:9919485.000000,hCoV-19/England/BRIS-125B12/2020|EPI_ISL_443796|2020-03-30:9919485.000000,hCoV-19/England/NORT-289586/2020|EPI_ISL_458657|2020-03-30:0.000000,hCoV-19/England/CAMB-1AB83B/2020|EPI_ISL_470110|2020-04-20:9919485.000000,hCoV-19/England/BRIS-1257C3/2020|EPI_ISL_443970|2020-03-29:0.000000,hCoV-19/England/NORT-2896A1/2020|EPI_ISL_458648|2020-03-31:9919485.000000,hCoV-19/England/BRIS-124B22/2020|EPI_ISL_443942|2020-03-26:0.000000,hCoV-19/England/CAMB-77B6D/2020|EPI_ISL_439479|2020-04-01:0.000000,hCoV-19/England/BRIS-126838/2020|EPI_ISL_458995|2020-04-09:0.000000,hCoV-19/England/BRIS-125286/2020|EPI_ISL_443790|2020-03-27:9919485.000000,hCoV-19/England/BRIS-12558D/2020|EPI_ISL_443828|2020-03-28:9919485.000000,hCoV-19/England/CAMB-1AA83C/2020|EPI_ISL_470153|2020-04-17:0.000000,hCoV-19/England/CAMB-1ADF16/2020|EPI_ISL_459423|2020-04-26:0.000000,hCoV-19/England/CAMB-1AA6C9/2020|EPI_ISL_470237|2020-04-18:0.000000,hCoV-19/England/BRIS-121E2C/2020|EPI_ISL_440006|2020-03-18:0.000000,hCoV-19/England/CAMB-7317E/2020|EPI_ISL_440264|2020-03-21:9919485.000000,hCoV-19/Scotland/GCVR-1715FB/2020|EPI_ISL_469980|2020-03-30:9919485.000000,hCoV-19/England/BRIS-12284B/2020|EPI_ISL_440704|2020-04-05:9919485.000000,hCoV-19/England/BRIS-129167/2020|EPI_ISL_458782|2020-04-19:0.000000,hCoV-19/England/BRIS-126A8D/2020|EPI_ISL_459028|2020-04-10:0.000000,hCoV-19/England/SHEF-C8F16/2020|EPI_ISL_490614|2020-05-07:9919485.000000,hCoV-19/Scotland/GCVR-171546/2020|EPI_ISL_489697|2020-03-27:9919485.000000)28748:0.000000,hCoV-19/England/LIVE-A4AD3/2020|EPI_ISL_500070|2020-03-13:0.000000,hCoV-19/England/OXON-AD4BE/2020|EPI_ISL_448582|2020:9919485.000000,(hCoV-19/England/BRIS-1853CD2/2020|EPI_ISL_492226|2020-04-27:9919485.000000,hCoV-19/Iceland/11/2020|EPI_ISL_417539|2020-03-16:9919485.000000)28795:0.000000,hCoV-19/England/BRIS-130121/2020|EPI_ISL_492744|2020-04-11:9919485.000000,hCoV-19/England/SHEF-D16E8/2020|EPI_ISL_462079|2020-04-17:9919485.000000,hCoV-19/England/SHEF-C7E1A/2020|EPI_ISL_475402|2020-04-27:0.000000,hCoV-19/England/SHEF-CA187/2020|EPI_ISL_475429|2020-04-27:0.000000,hCoV-19/England/OXON-ACE75/2020|EPI_ISL_448542|2020-04-05:9919485.000000,hCoV-19/England/BRIS-1853A7E/2020|EPI_ISL_492359|2020-04-16:0.000000,(hCoV-19/England/LCST-24D6ED2/2020|EPI_ISL_484249|2020-06-12:0.000000,(hCoV-19/England/CAMB-1B4B36/2020|EPI_ISL_473498|2020-06-10:9919485.000000,hCoV-19/England/CAMB-1B4F49/2020|EPI_ISL_477802|2020-06-18:0.000000,hCoV-19/England/CAMB-1B4B63/2020|EPI_ISL_473500|2020-06-10:9919485.000000,hCoV-19/England/CAMB-1B4FA3/2020|EPI_ISL_477806|2020-06-18:9919485.000000,hCoV-19/England/CAMB-1B4ADF/2020|EPI_ISL_473493|2020-06-10:9919485.000000,hCoV-19/England/CAMB-1B4B45/2020|EPI_ISL_473499|2020-06-10:0.000000,hCoV-19/England/CAMB-1B4F1C/2020|EPI_ISL_477800|2020-06-18:0.000000,hCoV-19/England/CAMB-1B4B09/2020|EPI_ISL_473496|2020-06-10:9919485.000000,hCoV-19/England/CAMB-1B4F94/2020|EPI_ISL_477805|2020-06-18:9919485.000000)28798:0.000000)28797:0.000000,(hCoV-19/Wales/PHWC-16377E/2020|EPI_ISL_473991|2020-04-25:0.000000,hCoV-19/Wales/PHWC-31561/2020|EPI_ISL_446461|2020-04-12:9919485.000000,hCoV-19/Wales/PHWC-2BDEA/2020|EPI_ISL_445850|2020-04-10:9919485.000000,hCoV-19/Wales/PHWC-2BDDB/2020|EPI_ISL_445849|2020-04-10:9919485.000000)28808:9919485.000000,hCoV-19/England/BRIS-127C2C/2020|EPI_ISL_469712|2020-04-17:9919485.000000,hCoV-19/England/BRIS-127BB6/2020|EPI_ISL_469774|2020-04-17:9919485.000000,hCoV-19/England/NORT-28B223/2020|EPI_ISL_469309|2020-04-18:9919485.000000,hCoV-19/England/BRIS-121F74/2020|EPI_ISL_439998|2020-03-31:9919485.000000,hCoV-19/England/BRIS-12804D/2020|EPI_ISL_469714|2020-04-16:9919485.000000,hCoV-19/England/BRIS-1240F6/2020|EPI_ISL_492776|2020-04-07:9919485.000000,hCoV-19/England/CAMB-1ABF63/2020|EPI_ISL_444351|2020-04-27:9919485.000000,hCoV-19/England/BIRM-5F2EE/2020|EPI_ISL_456669|2020-05-05:9919485.000000,hCoV-19/England/OXON-B147B/2020|EPI_ISL_479016|2020:9919485.000000,hCoV-19/England/LIVE-A6B65/2020|EPI_ISL_499776|2020-03-19:9919485.000000,hCoV-19/Uganda/UG008/2020|EPI_ISL_451190|2020-03-30:9919485.000000,hCoV-19/Australia/VIC931/2020|EPI_ISL_427159|2020-03-30:9919485.000000,hCoV-19/England/LIVE-A689B/2020|EPI_ISL_499750|2020-03-19:9919485.000000,hCoV-19/England/BRIS-1853E54/2020|EPI_ISL_492258|2020-04-27:9919485.000000,(hCoV-19/Wales/PHWC-25B7D/2020|EPI_ISL_422180|2020-03-25:9919485.000000,(hCoV-19/England/OXON-AD1B7/2020|EPI_ISL_448568|2020:9919485.000000,(hCoV-19/England/PORT-2D3F07/2020|EPI_ISL_499327|2020-04-23:9919485.000000,(hCoV-19/Wales/PHWC-16542A/2020|EPI_ISL_479463|2020-05-18:9919485.000000,hCoV-19/England/BRIS-12D233/2020|EPI_ISL_481859|2020-05-03:9919485.000000)28817:9919485.000000)28816:9919485.000000)28815:9919485.000000)28814:9919485.000000,(hCoV-19/England/CAMB-7B96F/2020|EPI_ISL_441658|2020-04-04:0.000000,hCoV-19/England/20149005504/2020|EPI_ISL_466110|2020-03-31:9919485.000000)28818:9919485.000000,(hCoV-19/England/LIVE-A6567/2020|EPI_ISL_499720|2020-03-18:9919485.000000,hCoV-19/England/LIVE-A64C4/2020|EPI_ISL_499714|2020-03-18:9919485.000000,hCoV-19/England/NORT-282B4F/2020|EPI_ISL_488565|2020-03-28:9919485.000000,hCoV-19/England/NORT-299459/2020|EPI_ISL_492470|2020-04-24:9919485.000000)28823:9919485.000000,hCoV-19/England/BRIS-1307A7/2020|EPI_ISL_492621|2020-04-12:9919485.000000,hCoV-19/England/BRIS-12759A/2020|EPI_ISL_469548|2020-04-01:9919485.000000,hCoV-19/Canada/BC_11186723/2020|EPI_ISL_467321|2020-04:9919485.000000,hCoV-19/England/BRIS-1298CC/2020|EPI_ISL_458448|2020-03-31:9919485.000000,hCoV-19/England/CAMB-7716B/2020|EPI_ISL_439371|2020-04-01:9919485.000000,hCoV-19/England/201360127/2020|EPI_ISL_423219|2020-03-25:9919485.000000,hCoV-19/Wales/PHWC-16436A/2020|EPI_ISL_474164|2020-05-03:9919485.000000,hCoV-19/England/LIVE-A6AFF/2020|EPI_ISL_499772|2020-03-16:9919485.000000,hCoV-19/England/20148035404/2020|EPI_ISL_466062|2020-04-01:9919485.000000,(hCoV-19/England/20150033004/2020|EPI_ISL_466226|2020-04-03:0.000000,hCoV-19/England/20180011204/2020|EPI_ISL_465428|2020-04-20:9919485.000000,hCoV-19/England/BRIS-12B912/2020|EPI_ISL_469435|2020-05-18:0.000000,hCoV-19/England/BRIS-1278CE/2020|EPI_ISL_469670|2020-04-01:9919485.000000,(hCoV-19/England/BRIS-1290C4/2020|EPI_ISL_458858|2020-04-19:0.000000,hCoV-19/England/BRIS-1290B5/2020|EPI_ISL_458827|2020-04-19:0.000000)28786:9919485.000000)28782:0.000000,(hCoV-19/Wales/PHWC-2A8CC/2020|EPI_ISL_445632|2020-04-07:0.000000,hCoV-19/Wales/PHWC-2F144/2020|EPI_ISL_446206|2020-04-06:9919485.000000)28787:9919485.000000,(hCoV-19/Uganda/UG007/2020|EPI_ISL_451189|2020-03-30:0.000000,hCoV-19/England/20188153704/2020|EPI_ISL_465521|2020-04-29:0.000000)28790:0.000000,hCoV-19/England/20129158804/2020|EPI_ISL_424119|2020-03-21:9919485.000000,(hCoV-19/England/CAMB-7FC26/2020|EPI_ISL_433493|2020-04-16:9919485.000000,(hCoV-19/England/CAMB-1AA32C/2020|EPI_ISL_443546|2020-04-17:9919485.000000,hCoV-19/England/CAMB-1AF12D/2020|EPI_ISL_459257|2020-04-30:9919485.000000)28822:9919485.000000)28821:0.000000,hCoV-19/England/BRIS-13282A/2020|EPI_ISL_492203|2020-04-06:9919485.000000,hCoV-19/England/CAMB-7EC45/2020|EPI_ISL_442999|2020-04-07:9919485.000000,hCoV-19/England/SHEF-C04D3/2020|EPI_ISL_420213|2020-03-29:9919485.000000,hCoV-19/England/SHEF-C0233/2020|EPI_ISL_420199|2020-03-28:9919485.000000,hCoV-19/Scotland/CVR326/2020|EPI_ISL_439052|2020-03-20:9919485.000000,hCoV-19/England/NORT-28ADD8/2020|EPI_ISL_492947|2020-04-16:9919485.000000,hCoV-19/England/LIVE-A5559/2020|EPI_ISL_500125|2020-03-20:9919485.000000,hCoV-19/England/20126096602/2020|EPI_ISL_418770|2020-03-18:9919485.000000,hCoV-19/England/LIVE-A59A8/2020|EPI_ISL_499651|2020-03-17:9919485.000000,hCoV-19/England/LIVE-A688C/2020|EPI_ISL_499749|2020-03-19:9919485.000000,hCoV-19/Iceland/123/2020|EPI_ISL_417783|2020-03-11:9919485.000000,hCoV-19/England/20170033804/2020|EPI_ISL_465280|2020-04-15:0.000000,hCoV-19/Uganda/UG010/2020|EPI_ISL_451192|2020-03-30:0.000000,hCoV-19/England/BRIS-130D4B/2020|EPI_ISL_492660|2020-03-23:9919485.000000,hCoV-19/Iceland/257/2020|EPI_ISL_417585|2020-03-17:9919485.000000,hCoV-19/England/BRIS-12F9A5/2020|EPI_ISL_488455|2020-03-24:9919485.000000,hCoV-19/Scotland/CVR32/2020|EPI_ISL_425761|2020-03-13:9919485.000000,hCoV-19/England/20129059204/2020|EPI_ISL_424054|2020-03-09:0.000000,hCoV-19/Wales/PHWC-167EEE/2020|EPI_ISL_494173|2020-04-20:9919485.000000)28578:9919485.000000,hCoV-19/England/NORT-28AD50/2020|EPI_ISL_492966|2020-04-15:9919485.000000,hCoV-19/England/SHEF-BFE8E/2020|EPI_ISL_432712|2020-03-25:9919485.000000,hCoV-19/England/SHEF-C7296/2020|EPI_ISL_432837|2020-03-29:9919485.000000,(hCoV-19/England/SHEF-C0A68/2020|EPI_ISL_457582|2020-04-25:9919485.000000,hCoV-19/England/SHEF-CD755/2020|EPI_ISL_493712|2020-05-14:9919485.000000,hCoV-19/England/SHEF-CAD83/2020|EPI_ISL_493699|2020-05-13:9919485.000000,hCoV-19/England/SHEF-CBFB9/2020|EPI_ISL_493704|2020-05-12:9919485.000000)29196:9919485.000000,(hCoV-19/Scotland/EDB5777/2020|EPI_ISL_487772|2020-04-27:9919485.000000,hCoV-19/Scotland/EDB5781/2020|EPI_ISL_487890|2020-04-27:9919485.000000,hCoV-19/Scotland/EDB4309/2020|EPI_ISL_487895|2020-04-23:9919485.000000)29199:9919485.000000,(hCoV-19/England/SHEF-C0215/2020|EPI_ISL_420204|2020-03-29:9919485.000000,hCoV-19/England/SHEF-CA6A6/2020|EPI_ISL_462045|2020-04-18:9919485.000000,hCoV-19/England/SHEF-C8435/2020|EPI_ISL_490611|2020-04-25:9919485.000000)29225:9919485.000000,hCoV-19/England/SHEF-C00DF/2020|EPI_ISL_420267|2020-03-23:9919485.000000,hCoV-19/England/SHEF-C335B/2020|EPI_ISL_475368|2020-04-28:9919485.000000,(hCoV-19/England/SHEF-C871E/2020|EPI_ISL_490612|2020-04-24:9919485.000000,hCoV-19/England/SHEF-D01CA/2020|EPI_ISL_453761|2020-04-21:9919485.000000)29213:9919485.000000,hCoV-19/England/SHEF-C2DE5/2020|EPI_ISL_462008|2020-04-19:9919485.000000,hCoV-19/England/SHEF-CCBB4/2020|EPI_ISL_490624|2020-04-30:9919485.000000,hCoV-19/England/SHEF-C0813/2020|EPI_ISL_420166|2020-03-25:9919485.000000,hCoV-19/England/SHEF-CB159/2020|EPI_ISL_453739|2020-04-22:9919485.000000,hCoV-19/England/SHEF-D0959/2020|EPI_ISL_462075|2020-04-18:9919485.000000,hCoV-19/England/SHEF-C6886/2020|EPI_ISL_462025|2020-05-01:9919485.000000,hCoV-19/England/SHEF-C7ACB/2020|EPI_ISL_490608|2020-04-20:9919485.000000,hCoV-19/England/NORT-294904/2020|EPI_ISL_490452|2020-03-27:9919485.000000,hCoV-19/England/SHEF-D1EE0/2020|EPI_ISL_462081|2020-04-18:9919485.000000,hCoV-19/England/SHEF-D0582/2020|EPI_ISL_490637|2020-04-20:9919485.000000,hCoV-19/England/SHEF-CCCEE/2020|EPI_ISL_475448|2020-04-28:9919485.000000,hCoV-19/England/SHEF-C0725/2020|EPI_ISL_420261|2020-03-25:9919485.000000,hCoV-19/England/SHEF-C65DA/2020|EPI_ISL_453719|2020-04-14:9919485.000000,hCoV-19/England/SHEF-C3C7E/2020|EPI_ISL_453707|2020-04-23:9919485.000000,hCoV-19/England/SHEF-C0646/2020|EPI_ISL_420278|2020-03-21:9919485.000000,hCoV-19/England/SHEF-C47B8/2020|EPI_ISL_453711|2020-04-21:9919485.000000,hCoV-19/England/SHEF-CC1C1/2020|EPI_ISL_475443|2020-04-30:9919485.000000,hCoV-19/England/SHEF-CFC54/2020|EPI_ISL_490633|2020-04-27:9919485.000000,hCoV-19/England/SHEF-C0321/2020|EPI_ISL_420181|2020-03-27:9919485.000000,hCoV-19/England/SHEF-C56AB/2020|EPI_ISL_432804|2020-03-27:9919485.000000,hCoV-19/England/SHEF-C0084/2020|EPI_ISL_420240|2020-03-23:9919485.000000,hCoV-19/England/SHEF-D19B2/2020|EPI_ISL_453767|2020-04-14:9919485.000000,hCoV-19/England/SHEF-C06FB/2020|EPI_ISL_420264|2020-03-23:9919485.000000,hCoV-19/England/SHEF-C05B2/2020|EPI_ISL_420244|2020-03-26:9919485.000000,hCoV-19/England/SHEF-C3E78/2020|EPI_ISL_441955|2020-04-12:9919485.000000,(hCoV-19/England/SHEF-C027F/2020|EPI_ISL_420209|2020-03-29:9919485.000000,hCoV-19/England/SHEF-C0057/2020|EPI_ISL_420266|2020-03-23:9919485.000000,hCoV-19/England/SHEF-BFFF4/2020|EPI_ISL_420281|2020-03-21:9919485.000000,hCoV-19/England/SHEF-C00A2/2020|EPI_ISL_420286|2020-03-20:9919485.000000,hCoV-19/England/SHEF-C00FD/2020|EPI_ISL_420288|2020-03-18:9919485.000000,hCoV-19/England/SHEF-C721E/2020|EPI_ISL_462029|2020-04-18:9919485.000000,hCoV-19/England/SHEF-C001B/2020|EPI_ISL_420283|2020-03-20:9919485.000000)29218:9919485.000000)28577:9919485.000000)28575:9919485.000000)28574:9919485.000000)28565:9919485.000000,hCoV-19/Australia/VIC742/2020|EPI_ISL_427020|2020-03-29:9919485.000000,(hCoV-19/USA/OR-PROV-050/2020|EPI_ISL_482330|2020-03-24:9919485.000000,(hCoV-19/Denmark/ALAB-SSI480/2020|EPI_ISL_429559|2020-03-25:9919485.000000,((hCoV-19/England/20166067804/2020|EPI_ISL_466569|2020-04-16:9919485.000000,hCoV-19/England/20166068204/2020|EPI_ISL_466570|2020-04-15:0.000000)29250:0.000000,(hCoV-19/Wales/PHWC-2ABB4/2020|EPI_ISL_445675|2020-04-06:9919485.000000,hCoV-19/England/LIVE-A60FD/2020|EPI_ISL_499685|2020-03-21:9919485.000000,hCoV-19/Wales/PHWC-29C85/2020|EPI_ISL_432247|2020-04-05:9919485.000000,hCoV-19/Wales/PHWC-29D91/2020|EPI_ISL_432229|2020-04-04:9919485.000000,hCoV-19/England/BRIS-12D39A/2020|EPI_ISL_481950|2020-05-04:0.000000,hCoV-19/England/BRIS-1237A7/2020|EPI_ISL_442765|2020-04-03:9919485.000000)29245:9919485.000000,hCoV-19/England/NOTT-10F000/2020|EPI_ISL_432955|2020-03-30:9919485.000000)29243:9919485.000000)29242:9919485.000000)29241:9919485.000000,(((hCoV-19/England/20140004104/2020|EPI_ISL_465871|2020-03-28:9919485.000000,hCoV-19/England/20148035204/2020|EPI_ISL_466061|2020-03-28:9919485.000000,hCoV-19/England/20140002304/2020|EPI_ISL_465867|2020-03-28:9919485.000000,hCoV-19/England/20140005404/2020|EPI_ISL_465873|2020-03-28:9919485.000000)29282:9919485.000000,(hCoV-19/England/201360211/2020|EPI_ISL_423243|2020-03-25:9919485.000000,hCoV-19/Singapore/118/2020|EPI_ISL_443210|2020-03-18:0.000000,hCoV-19/England/CAMB-84356/2020|EPI_ISL_443614|2020-04-16:9919485.000000,hCoV-19/England/201360037/2020|EPI_ISL_423199|2020-03-24:9919485.000000,hCoV-19/England/20134025904/2020|EPI_ISL_423132|2020-03-24:9919485.000000,hCoV-19/England/201360213/2020|EPI_ISL_423244|2020-03-25:9919485.000000,hCoV-19/Australia/NSW318/2020|EPI_ISL_451581|2020-04-01:9919485.000000,hCoV-19/England/LOND-D39A1/2020|EPI_ISL_441017|2020-04-06:9919485.000000,hCoV-19/England/LOND-D5848/2020|EPI_ISL_449729|2020-04-17:9919485.000000,hCoV-19/England/LOND-D7BD4/2020|EPI_ISL_492503|2020-04-14:9919485.000000,hCoV-19/England/20129036404/2020|EPI_ISL_424034|2020-03-20:9919485.000000,hCoV-19/England/LOND-D3A53/2020|EPI_ISL_441027|2020-04-06:9919485.000000,hCoV-19/England/CAMB-7AF5F/2020|EPI_ISL_433898|2020-04-10:9919485.000000,hCoV-19/England/NORT-2819DD/2020|EPI_ISL_488815|2020-03-21:9919485.000000,hCoV-19/England/LOND-D3A80/2020|EPI_ISL_441030|2020-04-06:9919485.000000,(hCoV-19/Australia/VIC672/2020|EPI_ISL_426968|2020-03-27:0.000000,hCoV-19/Australia/VIC252/2020|EPI_ISL_419947|2020-03-21:9919485.000000)29305:9919485.000000,hCoV-19/England/20139027004/2020|EPI_ISL_421900|2020-03-26:9919485.000000,hCoV-19/England/LOND-D3A44/2020|EPI_ISL_441026|2020-04-06:9919485.000000,(hCoV-19/Scotland/CVR849/2020|EPI_ISL_433350|2020-03-25:9919485.000000,hCoV-19/Scotland/EDB5437/2020|EPI_ISL_473819|2020-04-11:9919485.000000)29307:9919485.000000,(hCoV-19/England/CAMB-1ACE29/2020|EPI_ISL_489457|2020-04-23:9919485.000000,hCoV-19/England/CAMB-1AD383/2020|EPI_ISL_489488|2020-04-25:9919485.000000,hCoV-19/England/CAMB-821C7/2020|EPI_ISL_438630|2020-04-21:9919485.000000,hCoV-19/England/CAMB-83E0B/2020|EPI_ISL_438696|2020-04-25:9919485.000000)29308:9919485.000000,hCoV-19/England/LOND-D41F3/2020|EPI_ISL_444101|2020-04-06:9919485.000000,hCoV-19/England/LOND-D6DB1/2020|EPI_ISL_478433|2020-04-02:9919485.000000,hCoV-19/England/CAMB-80B43/2020|EPI_ISL_442878|2020-04-11:9919485.000000,hCoV-19/England/CAMB-7A863/2020|EPI_ISL_441132|2020-04-02:9919485.000000,hCoV-19/England/CAMB-75D2D/2020|EPI_ISL_438423|2020-03-29:9919485.000000,hCoV-19/England/CAMB-7A0E3/2020|EPI_ISL_441290|2020-04-01:9919485.000000,hCoV-19/England/CAMB-1AA4B0/2020|EPI_ISL_443502|2020-04-17:9919485.000000,hCoV-19/England/CAMB-1AD4F9/2020|EPI_ISL_489468|2020-04-25:9919485.000000,hCoV-19/England/CAMB-1AB6F5/2020|EPI_ISL_470132|2020-04-21:9919485.000000)29285:9919485.000000)29281:9919485.000000,(hCoV-19/England/BIRM-61164/2020|EPI_ISL_473434|2020-06-02:9919485.000000,hCoV-19/England/BIRM-60781/2020|EPI_ISL_483887|2020-06-05:9919485.000000)29280:9919485.000000,hCoV-19/England/OXON-AC91A/2020|EPI_ISL_448494|2020-04-06:9919485.000000,hCoV-19/England/LOND-D6BB7/2020|EPI_ISL_478412|2020-03-27:9919485.000000,(((hCoV-19/Turkey/KU-021/2020|EPI_ISL_495431|2020-05-25:9919485.000000,hCoV-19/Turkey/KU-002/2020|EPI_ISL_495412|2020-05-20:9919485.000000,hCoV-19/Turkey/KU-028/2020|EPI_ISL_495438|2020-05-28:9919485.000000,hCoV-19/Turkey/KU-039/2020|EPI_ISL_495449|2020-05-26:9919485.000000,hCoV-19/Turkey/KU-037/2020|EPI_ISL_495447|2020-05-20:9919485.000000,(hCoV-19/Turkey/KU-011/2020|EPI_ISL_495421|2020-06-06:9919485.000000,hCoV-19/Turkey/KU-026/2020|EPI_ISL_495436|2020-06-03:9919485.000000)29261:9919485.000000,hCoV-19/Turkey/KU-023/2020|EPI_ISL_495433|2020-06-06:9919485.000000,hCoV-19/Turkey/KU-042/2020|EPI_ISL_495452|2020-05-17:9919485.000000,hCoV-19/Turkey/KU-015/2020|EPI_ISL_495425|2020-05-27:9919485.000000,hCoV-19/Turkey/KU-043/2020|EPI_ISL_495453|2020-05-23:9919485.000000)29257:9919485.000000,hCoV-19/Turkey/KU-044/2020|EPI_ISL_495454|2020-05-17:9919485.000000,hCoV-19/Turkey/KU-010/2020|EPI_ISL_495420|2020-05-17:9919485.000000,hCoV-19/Turkey/KU-008/2020|EPI_ISL_495418|2020-05-16:9919485.000000,hCoV-19/Turkey/KU-034/2020|EPI_ISL_495444|2020-05-20:9919485.000000,hCoV-19/Turkey/KU-012/2020|EPI_ISL_495422|2020-05-21:9919485.000000,hCoV-19/Turkey/KU-040/2020|EPI_ISL_495450|2020-05-24:9919485.000000,hCoV-19/Turkey/KU-001/2020|EPI_ISL_495411|2020-05-19:9919485.000000,hCoV-19/Turkey/KU-006/2020|EPI_ISL_495416|2020-05-22:0.000000)29256:9919485.000000,((hCoV-19/Canada/ON-UHTC_0042/2020|EPI_ISL_464041|2020-04-20:9919485.000000,hCoV-19/Canada/ON-UHTC_0035/2020|EPI_ISL_464033|2020-04-07:9919485.000000,hCoV-19/Canada/ON-UHTC_0070/2020|EPI_ISL_464022|2020-04-12:9919485.000000)29275:0.000000,hCoV-19/Canada/ON-UHTC_0078/2020|EPI_ISL_463995|2020-04-17:9919485.000000,hCoV-19/Canada/ON-UHTC_0061/2020|EPI_ISL_464001|2020-04-06:9919485.000000,hCoV-19/Canada/ON-UHTC_0074/2020|EPI_ISL_464062|2020-04-24:9919485.000000,hCoV-19/Canada/ON-UHTC_0063/2020|EPI_ISL_464007|2020-04-12:9919485.000000)29274:9919485.000000)29255:9919485.000000)29251:0.000000,hCoV-19/England/LOND-D3561/2020|EPI_ISL_440956|2020-03-27:9919485.000000,((hCoV-19/USA/WA-S2489/2020|EPI_ISL_497121|2020-06-16:9919485.000000,(hCoV-19/USA/WA-S1245/2020|EPI_ISL_495695|2020-05-11:9919485.000000,hCoV-19/USA/WA-S1389/2020|EPI_ISL_495839|2020-05-19:9919485.000000,hCoV-19/USA/WA-S1893/2020|EPI_ISL_496319|2020-05-29:9919485.000000,hCoV-19/USA/WA-S1540/2020|EPI_ISL_495966|2020-05-26:9919485.000000,hCoV-19/USA/WA-S2266/2020|EPI_ISL_497694|2020-06-09:9919485.000000)30084:9919485.000000,hCoV-19/USA/WA-S1380/2020|EPI_ISL_495830|2020-05-19:9919485.000000,(hCoV-19/USA/WA-S2598/2020|EPI_ISL_497230|2020-06-18:9919485.000000,(hCoV-19/USA/WA-S2181/2020|EPI_ISL_497609|2020-06-08:0.000000,hCoV-19/USA/WA-S2154/2020|EPI_ISL_497582|2020-06-08:0.000000,hCoV-19/USA/WA-S2242/2020|EPI_ISL_497670|2020-06-09:9919485.000000,hCoV-19/USA/WA-S2151/2020|EPI_ISL_497579|2020-06-08:9919485.000000)30033:9919485.000000,((hCoV-19/USA/WA-S2035/2020|EPI_ISL_497463|2020-06-06:9919485.000000,hCoV-19/USA/WA-S1781/2020|EPI_ISL_496207|2020-06-02:9919485.000000)30041:9919485.000000,hCoV-19/USA/WA-S1840/2020|EPI_ISL_496266|2020-05-27:9919485.000000,hCoV-19/USA/WA-S1771/2020|EPI_ISL_496197|2020-06-01:9919485.000000,hCoV-19/USA/WA-S2284/2020|EPI_ISL_497712|2020-06-10:9919485.000000,(hCoV-19/USA/WA-S2227/2020|EPI_ISL_497655|2020-06-09:9919485.000000,hCoV-19/USA/WA-S1985/2020|EPI_ISL_497413|2020-06-04:9919485.000000)30040:9919485.000000)30036:9919485.000000,hCoV-19/USA/WA-S2504/2020|EPI_ISL_497136|2020-06-17:9919485.000000,hCoV-19/USA/WA-S2593/2020|EPI_ISL_497225|2020-06-18:9919485.000000,hCoV-19/USA/WA-S2666/2020|EPI_ISL_497298|2020-06-21:0.000000,hCoV-19/USA/WA-S1307/2020|EPI_ISL_495757|2020-05-13:9919485.000000,hCoV-19/USA/WA-S2681/2020|EPI_ISL_497313|2020-06-21:9919485.000000,hCoV-19/USA/WA-S2124/2020|EPI_ISL_497552|2020-06-08:9919485.000000,hCoV-19/USA/WA-S2449/2020|EPI_ISL_497081|2020-06-16:9919485.000000,hCoV-19/USA/WA-S2501/2020|EPI_ISL_497133|2020-06-17:9919485.000000,hCoV-19/USA/WA-S2588/2020|EPI_ISL_497220|2020-06-18:9919485.000000,hCoV-19/USA/WA-S1925/2020|EPI_ISL_497353|2020-06-04:9919485.000000,hCoV-19/USA/WA-S2596/2020|EPI_ISL_497228|2020-06-18:9919485.000000,hCoV-19/USA/WA-S1994/2020|EPI_ISL_497422|2020-06-04:9919485.000000)30029:9919485.000000,((hCoV-19/USA/WA-S1749/2020|EPI_ISL_496175|2020-06-01:0.000000,(hCoV-19/USA/WA-S2514/2020|EPI_ISL_497146|2020-06-15:0.000000,hCoV-19/USA/WA-S2563/2020|EPI_ISL_497195|2020-06-17:0.000000)30079:9919485.000000,hCoV-19/USA/WA-S1794/2020|EPI_ISL_496220|2020-06-02:0.000000,hCoV-19/USA/WA-S2473/2020|EPI_ISL_497105|2020-06-16:0.000000,hCoV-19/USA/WA-S2205/2020|EPI_ISL_497633|2020-06-08:9919485.000000,hCoV-19/USA/WA-S2177/2020|EPI_ISL_497605|2020-06-08:9919485.000000,hCoV-19/USA/WA-S1751/2020|EPI_ISL_496177|2020-06-01:9919485.000000,hCoV-19/USA/WA-S2237/2020|EPI_ISL_497665|2020-06-09:9919485.000000,hCoV-19/USA/WA-S2363/2020|EPI_ISL_496995|2020-06-10:9919485.000000,(hCoV-19/USA/WA-S2256/2020|EPI_ISL_497684|2020-06-09:9919485.000000,hCoV-19/USA/WA-S2372/2020|EPI_ISL_497004|2020-06-10:9919485.000000,hCoV-19/USA/WA-S2019/2020|EPI_ISL_497447|2020-06-05:9919485.000000)30068:0.000000,hCoV-19/USA/WA-S1561/2020|EPI_ISL_495987|2020-05-26:9919485.000000,(hCoV-19/USA/WA-S2591/2020|EPI_ISL_497223|2020-06-18:9919485.000000,hCoV-19/USA/WA-S2569/2020|EPI_ISL_497201|2020-06-18:9919485.000000,hCoV-19/USA/WA-S1710/2020|EPI_ISL_496136|2020-05-31:0.000000,hCoV-19/USA/WA-S2390/2020|EPI_ISL_497022|2020-06-14:0.000000)30074:9919485.000000,(hCoV-19/USA/WA-S1841/2020|EPI_ISL_496267|2020-05-27:0.000000,hCoV-19/USA/WA-S2703/2020|EPI_ISL_497335|2020-06-22:0.000000,hCoV-19/USA/WA-S2102/2020|EPI_ISL_497530|2020-06-06:9919485.000000)30072:9919485.000000,hCoV-19/USA/WA-S1699/2020|EPI_ISL_496125|2020-05-31:9919485.000000,hCoV-19/USA/WA-S1947/2020|EPI_ISL_497375|2020-06-02:9919485.000000,hCoV-19/USA/WA-S2360/2020|EPI_ISL_496992|2020-06-11:9919485.000000,hCoV-19/USA/WA-S1928/2020|EPI_ISL_497356|2020-06-03:9919485.000000,hCoV-19/USA/WA-S1557/2020|EPI_ISL_495983|2020-05-26:0.000000,hCoV-19/USA/WA-S1831/2020|EPI_ISL_496257|2020-05-27:0.000000,hCoV-19/USA/WA-S2001/2020|EPI_ISL_497429|2020-06-04:9919485.000000)30053:9919485.000000,hCoV-19/USA/WA-S2328/2020|EPI_ISL_496960|2020-06-10:9919485.000000,hCoV-19/USA/WA-S1248/2020|EPI_ISL_495698|2020-05-11:9919485.000000,hCoV-19/USA/WA-S2288/2020|EPI_ISL_497716|2020-06-10:9919485.000000,hCoV-19/USA/WA-S1784/2020|EPI_ISL_496210|2020-06-02:9919485.000000)30052:9919485.000000,hCoV-19/USA/WA-S1918/2020|EPI_ISL_497347|2020-06-02:9919485.000000,hCoV-19/USA/WA-S1410/2020|EPI_ISL_495860|2020-05-19:9919485.000000,hCoV-19/USA/WA-S2153/2020|EPI_ISL_497581|2020-06-08:9919485.000000,(hCoV-19/USA/WA-S2294/2020|EPI_ISL_497722|2020-06-10:9919485.000000,hCoV-19/USA/WA-S2366/2020|EPI_ISL_496998|2020-06-11:9919485.000000,hCoV-19/USA/WA-S2365/2020|EPI_ISL_496997|2020-06-11:9919485.000000)30025:9919485.000000,(hCoV-19/USA/WA-S1171/2020|EPI_ISL_463661|2020-05-05:9919485.000000,hCoV-19/USA/WA-S1397/2020|EPI_ISL_495847|2020-05-19:9919485.000000)30027:0.000000,hCoV-19/USA/WA-S1064/2020|EPI_ISL_463554|2020-04-30:9919485.000000,hCoV-19/USA/WA-S1297/2020|EPI_ISL_495747|2020-05-15:9919485.000000,hCoV-19/USA/WA-S1945/2020|EPI_ISL_497373|2020-06-02:9919485.000000,hCoV-19/USA/WA-S964/2020|EPI_ISL_463454|2020-05-01:9919485.000000,hCoV-19/USA/WA-S1406/2020|EPI_ISL_495856|2020-05-19:9919485.000000,hCoV-19/USA/WA-S2226/2020|EPI_ISL_497654|2020-06-09:9919485.000000,hCoV-19/USA/WA-S963/2020|EPI_ISL_463453|2020-05-01:9919485.000000,hCoV-19/USA/WA-S1846/2020|EPI_ISL_496272|2020-05-27:9919485.000000,hCoV-19/USA/WA-S1764/2020|EPI_ISL_496190|2020-06-01:9919485.000000,hCoV-19/USA/WA-S1556/2020|EPI_ISL_495982|2020-05-26:9919485.000000,hCoV-19/USA/WA-S1057/2020|EPI_ISL_463547|2020-04-30:9919485.000000,hCoV-19/USA/WA-S662/2020|EPI_ISL_438215|2020-04-20:9919485.000000,hCoV-19/USA/WA-S1067/2020|EPI_ISL_463557|2020-04-29:9919485.000000,hCoV-19/USA/WA-S971/2020|EPI_ISL_463461|2020-05-01:9919485.000000,hCoV-19/USA/WA-S1940/2020|EPI_ISL_497368|2020-06-02:9919485.000000)30003:9919485.000000,hCoV-19/USA/WA-S472/2020|EPI_ISL_434232|2020-04-05:9919485.000000,hCoV-19/USA/WA-S1434/2020|EPI_ISL_495884|2020-05-21:9919485.000000,hCoV-19/USA/WA-S481/2020|EPI_ISL_434241|2020-04-02:9919485.000000,hCoV-19/USA/OR-OHSU-0048/2020|EPI_ISL_437528|2020-04-19:9919485.000000,hCoV-19/USA/WA-S909/2020|EPI_ISL_463399|2020-04-27:9919485.000000,(hCoV-19/USA/WA-S1407/2020|EPI_ISL_495857|2020-05-19:9919485.000000,hCoV-19/USA/WA-S1217/2020|EPI_ISL_495667|2020-05-08:9919485.000000,hCoV-19/USA/WA-S1242/2020|EPI_ISL_495692|2020-05-11:9919485.000000)30094:9919485.000000,((hCoV-19/USA/WA-S820/2020|EPI_ISL_449990|2020-04-15:9919485.000000,hCoV-19/USA/WA-S647/2020|EPI_ISL_438200|2020-04-19:9919485.000000,hCoV-19/USA/WA-S905/2020|EPI_ISL_463395|2020-04-27:9919485.000000,hCoV-19/USA/WA-S643/2020|EPI_ISL_438196|2020-04-17:0.000000,hCoV-19/USA/WA-S740/2020|EPI_ISL_449910|2020-04-13:9919485.000000,(hCoV-19/USA/WA-S1126/2020|EPI_ISL_463616|2020-05-04:9919485.000000,hCoV-19/USA/WA-S2245/2020|EPI_ISL_497673|2020-06-09:9919485.000000)30102:0.000000,(hCoV-19/USA/WA-S1233/2020|EPI_ISL_495683|2020-05-09:9919485.000000,hCoV-19/USA/WA-S1469/2020|EPI_ISL_495644|2020-05-07:9919485.000000,hCoV-19/USA/WA-S1243/2020|EPI_ISL_495693|2020-05-11:9919485.000000)30103:0.000000,(hCoV-19/USA/WA-S1031/2020|EPI_ISL_463521|2020-05-01:9919485.000000,(hCoV-19/USA/WA-S1466/2020|EPI_ISL_495916|2020-05-21:9919485.000000,hCoV-19/USA/WA-S1262/2020|EPI_ISL_495712|2020-05-13:9919485.000000,hCoV-19/USA/WA-S1398/2020|EPI_ISL_495848|2020-05-18:9919485.000000,hCoV-19/USA/WA-S1246/2020|EPI_ISL_495696|2020-05-11:9919485.000000)30107:9919485.000000)30106:9919485.000000,hCoV-19/USA/WA-S1050/2020|EPI_ISL_463540|2020-04-30:9919485.000000,hCoV-19/USA/WA-S667/2020|EPI_ISL_438220|2020-04-21:9919485.000000,hCoV-19/USA/WA-S1005/2020|EPI_ISL_463495|2020-04-29:0.000000)30097:9919485.000000,(hCoV-19/USA/WA-S1312/2020|EPI_ISL_495762|2020-05-13:9919485.000000,((hCoV-19/USA/WA-S1155/2020|EPI_ISL_463645|2020-05-04:9919485.000000,((hCoV-19/USA/WA-S2474/2020|EPI_ISL_497106|2020-06-16:9919485.000000,hCoV-19/USA/WA-S2345/2020|EPI_ISL_496977|2020-06-12:9919485.000000)30152:9919485.000000,(hCoV-19/USA/WA-S1944/2020|EPI_ISL_497372|2020-06-02:9919485.000000,hCoV-19/USA/WA-S1760/2020|EPI_ISL_496186|2020-06-01:9919485.000000)30144:9919485.000000,hCoV-19/USA/WA-S1520/2020|EPI_ISL_495946|2020-05-23:9919485.000000,hCoV-19/USA/WA-S2043/2020|EPI_ISL_497471|2020-06-05:9919485.000000,hCoV-19/USA/WA-S1565/2020|EPI_ISL_495991|2020-05-26:9919485.000000,hCoV-19/USA/WA-S1838/2020|EPI_ISL_496264|2020-05-27:9919485.000000,hCoV-19/USA/WA-S1717/2020|EPI_ISL_496143|2020-06-01:0.000000,hCoV-19/USA/WA-S1907/2020|EPI_ISL_496333|2020-05-29:9919485.000000,hCoV-19/USA/WA-S1303/2020|EPI_ISL_495753|2020-05-14:9919485.000000,hCoV-19/USA/WA-S1301/2020|EPI_ISL_495751|2020-05-14:0.000000,hCoV-19/USA/WA-S1537/2020|EPI_ISL_495963|2020-05-25:9919485.000000)30141:9919485.000000,(hCoV-19/USA/WA-S1158/2020|EPI_ISL_463648|2020-05-04:9919485.000000,hCoV-19/USA/WA-S1409/2020|EPI_ISL_495859|2020-05-19:9919485.000000)30139:9919485.000000,hCoV-19/USA/WA-S1196/2020|EPI_ISL_463686|2020-05-06:9919485.000000,(hCoV-19/USA/WA-S1041/2020|EPI_ISL_463531|2020-05-03:0.000000,hCoV-19/USA/WA-S1859/2020|EPI_ISL_496285|2020-05-28:9919485.000000)30120:9919485.000000,hCoV-19/USA/WA-S1182/2020|EPI_ISL_463672|2020-05-06:9919485.000000,hCoV-19/USA/WA-S995/2020|EPI_ISL_463485|2020-04-29:0.000000,(hCoV-19/USA/WA-S1328/2020|EPI_ISL_495778|2020-05-15:9919485.000000,hCoV-19/USA/WA-S1283/2020|EPI_ISL_495733|2020-05-12:9919485.000000)30123:9919485.000000,hCoV-19/USA/WA-S1383/2020|EPI_ISL_495833|2020-05-19:0.000000,hCoV-19/USA/WA-S1889/2020|EPI_ISL_496315|2020-05-28:9919485.000000,hCoV-19/USA/WA-S1042/2020|EPI_ISL_463532|2020-05-03:9919485.000000,hCoV-19/USA/WA-S991/2020|EPI_ISL_463481|2020-04-27:9919485.000000,hCoV-19/USA/WA-S1070/2020|EPI_ISL_463560|2020-04-30:9919485.000000,hCoV-19/USA/WA-S1267/2020|EPI_ISL_495717|2020-05-07:9919485.000000,hCoV-19/USA/WA-S1098/2020|EPI_ISL_463588|2020-05-03:9919485.000000,hCoV-19/USA/WA-S1157/2020|EPI_ISL_463647|2020-05-04:9919485.000000,hCoV-19/USA/WA-S970/2020|EPI_ISL_463460|2020-05-01:9919485.000000,hCoV-19/USA/WA-S972/2020|EPI_ISL_463462|2020-05-01:9919485.000000,hCoV-19/USA/WA-S988/2020|EPI_ISL_463478|2020-04-28:9919485.000000,hCoV-19/USA/WA-S1900/2020|EPI_ISL_496326|2020-05-28:9919485.000000,hCoV-19/USA/WA-S1060/2020|EPI_ISL_463550|2020-04-30:9919485.000000,hCoV-19/USA/WA-S1071/2020|EPI_ISL_463561|2020-04-30:0.000000,hCoV-19/USA/WA-S973/2020|EPI_ISL_463463|2020-05-01:9919485.000000)30116:9919485.000000,hCoV-19/USA/WA-UW-13226/2020|EPI_ISL_501120|2020-07-01:9919485.000000,hCoV-19/USA/WA-S1679/2020|EPI_ISL_496105|2020-05-29:9919485.000000,hCoV-19/USA/WA-S1444/2020|EPI_ISL_495894|2020-05-21:9919485.000000,hCoV-19/USA/WA-S1313/2020|EPI_ISL_495763|2020-05-13:9919485.000000,hCoV-19/USA/WA-S1402/2020|EPI_ISL_495852|2020-05-19:9919485.000000,hCoV-19/USA/WA-S1381/2020|EPI_ISL_495831|2020-05-19:9919485.000000,hCoV-19/USA/WA-S1440/2020|EPI_ISL_495890|2020-05-21:9919485.000000)30115:9919485.000000)30114:9919485.000000)30096:9919485.000000,hCoV-19/USA/WA-S1051/2020|EPI_ISL_463541|2020-04-30:9919485.000000,hCoV-19/USA/WA-S623/2020|EPI_ISL_438176|2020-04-18:9919485.000000,hCoV-19/USA/WA-S1159/2020|EPI_ISL_463649|2020-05-04:9919485.000000,hCoV-19/USA/WA-S681/2020|EPI_ISL_449851|2020-04-08:9919485.000000)30002:9919485.000000,hCoV-19/England/20132108004/2020|EPI_ISL_423847|2020-03-23:9919485.000000,hCoV-19/England/CAMB-72E0F/2020|EPI_ISL_440044|2020-03-21:6073807.000000,hCoV-19/England/BRIS-122ADC/2020|EPI_ISL_440663|2020-04-03:0.000000,hCoV-19/England/BRIS-12358F/2020|EPI_ISL_442763|2020-04-06:6073807.000000,hCoV-19/Australia/NSW381/2020|EPI_ISL_451641|2020-04-06:6073807.000000,hCoV-19/Australia/NSW380/2020|EPI_ISL_451640|2020-04-13:6073807.000000,hCoV-19/Australia/NSW515/2020|EPI_ISL_455055|2020-04-30:6073807.000000,hCoV-19/Australia/NSW499/2020|EPI_ISL_455039|2020-04-14:6073807.000000,hCoV-19/Australia/NSW308/2020|EPI_ISL_451572|2020-03-25:6073807.000000,hCoV-19/Australia/NSW527/2020|EPI_ISL_455066|2020-05-01:6073807.000000,hCoV-19/England/CAMB-7780C/2020|EPI_ISL_439386|2020-03-31:9919485.000000,(hCoV-19/Nigeria/OY094-CV57/2020|EPI_ISL_487099|2020-04-24:9919485.000000,(hCoV-19/Latvia/053/2020|EPI_ISL_486437|2020-04-30:9919485.000000,(hCoV-19/Latvia/031/2020|EPI_ISL_486414|2020-05-07:9919485.000000,(hCoV-19/Latvia/024/2020|EPI_ISL_450524|2020-04-19:9919485.000000,hCoV-19/Latvia/018/2020|EPI_ISL_450518|2020-04-18:9919485.000000,(hCoV-19/Latvia/029/2020|EPI_ISL_486412|2020-04-29:9919485.000000,hCoV-19/Latvia/033/2020|EPI_ISL_486416|2020-04-27:9919485.000000)17453:9919485.000000)17451:9919485.000000)17450:9919485.000000)17449:9919485.000000)17448:9919485.000000,((hCoV-19/Sweden/20-50244/2020|EPI_ISL_455884|2020-03-08:9919485.000000,(hCoV-19/Sweden/20-50238/2020|EPI_ISL_455880|2020-03-07:9919485.000000,hCoV-19/Sweden/20-50246/2020|EPI_ISL_455886|2020-03-07:9919485.000000)18466:9919485.000000,hCoV-19/Sweden/20-08123/2020|EPI_ISL_454493|2020-03-09:9919485.000000,hCoV-19/Belgium/RA-030664/2020|EPI_ISL_420441|2020-03-06:9919485.000000,hCoV-19/Sweden/20-50242/2020|EPI_ISL_455883|2020-03-07:9919485.000000,hCoV-19/Sweden/20-50237/2020|EPI_ISL_475560|2020-03-10:9919485.000000,hCoV-19/Sweden/20-50245/2020|EPI_ISL_455885|2020-03-07:9919485.000000)18463:9919485.000000,hCoV-19/Russia/CRIE175960/2020|EPI_ISL_486827|2020-04-01:9919485.000000,hCoV-19/Russia/CRIE164980/2020|EPI_ISL_486824|2020-03-31:9919485.000000,((hCoV-19/England/NOTT-1112BA/2020|EPI_ISL_453642|2020-04-23:9919485.000000,hCoV-19/England/NOTT-1112AB/2020|EPI_ISL_453641|2020-04-23:9919485.000000,hCoV-19/England/NOTT-11127E/2020|EPI_ISL_453638|2020-04-23:9919485.000000,hCoV-19/England/NOTT-11128D/2020|EPI_ISL_453639|2020-04-23:9919485.000000,hCoV-19/England/NOTT-1109B6/2020|EPI_ISL_441881|2020-04-30:9919485.000000,hCoV-19/England/NOTT-11129C/2020|EPI_ISL_453640|2020-04-23:9919485.000000)18457:9919485.000000,(hCoV-19/Egypt/CUNCI-HGC5I011/2020|EPI_ISL_479712|2020-06-02:9919485.000000,hCoV-19/Egypt/CUNCI-HGC4I015/2020|EPI_ISL_479728|2020-06-02:9919485.000000,hCoV-19/Egypt/CUNCI-HGC5I001/2020|EPI_ISL_479710|2020-06-02:9919485.000000)18455:0.000000,hCoV-19/Egypt/MASRI-027/2020|EPI_ISL_482773|2020-05-08:9919485.000000)18453:9919485.000000,(hCoV-19/Egypt/CUNCI-HGC6I024/2020|EPI_ISL_479732|2020-06-02:9919485.000000,hCoV-19/Egypt/CUNCI-HGC4I003/2020|EPI_ISL_479699|2020-06-02:9919485.000000)18462:9919485.000000,hCoV-19/Sweden/20-50099/2020|EPI_ISL_454878|2020-03-03:9919485.000000,hCoV-19/Sweden/20-50362/2020|EPI_ISL_475095|2020-03-16:0.000000,hCoV-19/England/LIVE-A4D70/2020|EPI_ISL_500086|2020-03-05:0.000000,(hCoV-19/Australia/VIC123/2020|EPI_ISL_419731|2020-03-20:9919485.000000,hCoV-19/Australia/VIC427/2020|EPI_ISL_426727|2020-03-25:9919485.000000,hCoV-19/Australia/VIC128/2020|EPI_ISL_419730|2020-03-20:0.000000,hCoV-19/Australia/VIC134/2020|EPI_ISL_419827|2020-03-22:9919485.000000,hCoV-19/Australia/VIC163/2020|EPI_ISL_419860|2020-03-18:9919485.000000)18265:9919485.000000,hCoV-19/USA/VA-DCLS-0556/2020|EPI_ISL_485857|2020-03-18:9919485.000000,hCoV-19/Switzerland/100098/2020|EPI_ISL_451690|2020-03-13:0.000000,hCoV-19/Egypt/CUNCI-HGC4I004/2020|EPI_ISL_479700|2020-06-02:9919485.000000,hCoV-19/Australia/VIC361/2020|EPI_ISL_426669|2020-03-22:9919485.000000,hCoV-19/Switzerland/100132/2020|EPI_ISL_451716|2020-03-16:9919485.000000,hCoV-19/Russia/Moscow-25I/2020|EPI_ISL_428851|2020-04-02:9919485.000000,hCoV-19/Austria/CeMM0137/2020|EPI_ISL_437990|2020-03-13:9919485.000000,hCoV-19/Russia/SCPM-O-08/2020|EPI_ISL_451970|2020-03-22:9919485.000000,hCoV-19/Belgium/VGM-0402374/2020|EPI_ISL_462228|2020-04-02:0.000000,(hCoV-19/England/NORT-29E2D2/2020|EPI_ISL_488065|2020-05-05:9919485.000000,hCoV-19/England/NORT-29E22D/2020|EPI_ISL_488171|2020-05-06:9919485.000000,hCoV-19/England/NORT-29EE56/2020|EPI_ISL_493540|2020-05-11:9919485.000000,(hCoV-19/England/NORT-29EE38/2020|EPI_ISL_488113|2020-05-11:9919485.000000,hCoV-19/England/NORT-29E24B/2020|EPI_ISL_488162|2020-05-06:9919485.000000,hCoV-19/England/NORT-29E366/2020|EPI_ISL_493512|2020-05-06:9919485.000000)18247:9919485.000000)18244:9919485.000000,hCoV-19/Senegal/6751/2020|EPI_ISL_486859|2020-04-21:9919485.000000,(hCoV-19/Switzerland/110503/2020|EPI_ISL_451909|2020-04-07:0.000000,hCoV-19/Switzerland/110510/2020|EPI_ISL_451916|2020-04-07:9919485.000000)18251:0.000000,(hCoV-19/Netherlands/ZuidHolland_126/2020|EPI_ISL_461299|2020-04-24:9919485.000000,(hCoV-19/Morocco/6900/2020|EPI_ISL_459978|2020-04-20:6073807.000000,hCoV-19/Morocco/6905/2020|EPI_ISL_459983|2020-04-21:9919485.000000)18254:9919485.000000)18253:9919485.000000,(hCoV-19/England/NORT-2952AE/2020|EPI_ISL_488545|2020-03-31:9919485.000000,hCoV-19/England/NORT-2898BA/2020|EPI_ISL_458675|2020-04-01:9919485.000000,hCoV-19/England/NORT-2891A0/2020|EPI_ISL_458601|2020-03-28:9919485.000000,hCoV-19/England/NORT-283BD5/2020|EPI_ISL_488532|2020-04-03:9919485.000000,hCoV-19/England/NORT-282D85/2020|EPI_ISL_488617|2020-03-29:9919485.000000,hCoV-19/England/NORT-28AD14/2020|EPI_ISL_492962|2020-04-15:9919485.000000,(hCoV-19/England/NORT-296C81/2020|EPI_ISL_484276|2020-04-28:9919485.000000,hCoV-19/England/NORT-29D886/2020|EPI_ISL_488158|2020-05-10:9919485.000000)18260:9919485.000000,hCoV-19/England/NORT-289410/2020|EPI_ISL_458612|2020-03-29:9919485.000000,hCoV-19/England/NORT-28910A/2020|EPI_ISL_458686|2020-03-27:9919485.000000)18255:9919485.000000,hCoV-19/Spain/COV001917/2020|EPI_ISL_467081|2020-03-17:0.000000,hCoV-19/Spain/COV001919/2020|EPI_ISL_467080|2020-03-17:9919485.000000,(hCoV-19/Senegal/66458/2020|EPI_ISL_485710|2020-06-15:9919485.000000,hCoV-19/Senegal/68458/2020|EPI_ISL_482878|2020-06-18:9919485.000000)18275:9919485.000000,((hCoV-19/Japan/NGS-CD-365/2020|EPI_ISL_481263|2020-04-24:9919485.000000,(hCoV-19/Japan/NGS-CD-361/2020|EPI_ISL_481261|2020-04-24:9919485.000000,hCoV-19/Japan/NGS-CD-292/2020|EPI_ISL_481260|2020-04-24:9919485.000000,hCoV-19/Japan/NGS-CD-107/2020|EPI_ISL_481258|2020-04-23:9919485.000000)18279:9919485.000000,hCoV-19/Japan/NGS-CD-235/2020|EPI_ISL_481259|2020-04-24:9919485.000000)18277:9919485.000000,hCoV-19/England/20119032104/2020|EPI_ISL_465046|2020-03-12:9919485.000000,hCoV-19/Iceland/542/2020|EPI_ISL_424562|2020-03-26:9919485.000000,hCoV-19/Australia/SAP350/2020|EPI_ISL_483125|2020-03-23:9919485.000000,hCoV-19/England/LIVE-9945B/2020|EPI_ISL_439725|2020-04-08:9919485.000000,(hCoV-19/Australia/NSW225/2020|EPI_ISL_451491|2020-03-28:9919485.000000,hCoV-19/England/CAMB-7558F/2020|EPI_ISL_440399|2020-03-13:9919485.000000)18377:9919485.000000,hCoV-19/England/CAMB-758A4/2020|EPI_ISL_440351|2020-03-20:0.000000,((hCoV-19/England/BRIS-125F9E/2020|EPI_ISL_459020|2020-04-10:9919485.000000,hCoV-19/England/BRIS-12EC70/2020|EPI_ISL_488284|2020-04-21:9919485.000000)18289:9919485.000000,hCoV-19/England/BRIS-126768/2020|EPI_ISL_458949|2020-04-09:9919485.000000,(hCoV-19/England/BRIS-1273BE/2020|EPI_ISL_469692|2020-04-22:9919485.000000,hCoV-19/England/BRIS-127381/2020|EPI_ISL_469779|2020-04-22:9919485.000000,hCoV-19/England/BRIS-1273AF/2020|EPI_ISL_469579|2020-04-22:9919485.000000,hCoV-19/England/BRIS-185414B/2020|EPI_ISL_492250|2020-04-28:9919485.000000,hCoV-19/England/BRIS-12F028/2020|EPI_ISL_488316|2020-04-24:9919485.000000,hCoV-19/England/BRIS-127390/2020|EPI_ISL_469586|2020-04-22:9919485.000000)18291:9919485.000000)18288:9919485.000000,hCoV-19/Iceland/509/2020|EPI_ISL_424531|2020-03-20:9919485.000000,hCoV-19/United_Arab_Emirates/L0879/2020|EPI_ISL_435124|2020-03-16:9919485.000000,(hCoV-19/England/20169000804/2020|EPI_ISL_466625|2020-04-17:9919485.000000,(hCoV-19/England/20129035304/2020|EPI_ISL_424028|2020-03-21:9919485.000000,hCoV-19/England/CAMB-721D9/2020|EPI_ISL_439653|2020-03-28:9919485.000000)18363:0.000000)18362:9919485.000000,hCoV-19/Australia/VIC394/2020|EPI_ISL_426697|2020-03-24:9919485.000000,hCoV-19/Japan/NGS-CD-010/2020|EPI_ISL_481255|2020-04-23:9919485.000000,hCoV-19/Wales/PHWC-1636CC/2020|EPI_ISL_473981|2020-04-29:9919485.000000,hCoV-19/England/20118111104/2020|EPI_ISL_464954|2020-03-12:9919485.000000,hCoV-19/England/20119031604/2020|EPI_ISL_465044|2020-03-14:9919485.000000,(hCoV-19/England/CAMB-1AD417/2020|EPI_ISL_489487|2020-04-25:9919485.000000,hCoV-19/England/CAMB-7C2AF/2020|EPI_ISL_434021|2020-04-14:9919485.000000,hCoV-19/England/CAMB-1AC005/2020|EPI_ISL_444359|2020-04-28:9919485.000000)18367:9919485.000000,hCoV-19/England/20119034404/2020|EPI_ISL_465050|2020-03-14:9919485.000000,hCoV-19/England/20140071404/2020|EPI_ISL_423412|2020-03-29:9919485.000000,hCoV-19/England/20119000404/2020|EPI_ISL_465002|2020-03-12:9919485.000000,((hCoV-19/England/20172002504/2020|EPI_ISL_465320|2020-04-19:9919485.000000,hCoV-19/England/201620047/2020|EPI_ISL_466393|2020-04-12:9919485.000000)18355:9919485.000000,hCoV-19/England/20168002704/2020|EPI_ISL_466593|2020-04-16:0.000000,hCoV-19/England/CAMB-83D77/2020|EPI_ISL_438688|2020:9919485.000000,hCoV-19/England/CAMB-7AFAA/2020|EPI_ISL_433902|2020-04-09:9919485.000000,hCoV-19/England/20169001804/2020|EPI_ISL_465168|2020-04-17:9919485.000000,hCoV-19/England/CAMB-1AA81E/2020|EPI_ISL_470336|2020-04-17:9919485.000000,hCoV-19/England/20169001704/2020|EPI_ISL_465167|2020-04-17:9919485.000000)18354:9919485.000000,hCoV-19/New_Zealand/20VR2475/2020|EPI_ISL_456379|2020-04-15:9919485.000000,((hCoV-19/England/NORT-2899D5/2020|EPI_ISL_453509|2020-04-02:9919485.000000,hCoV-19/England/NORT-28B108/2020|EPI_ISL_492937|2020-04-17:9919485.000000)18371:9919485.000000,(hCoV-19/England/NORT-298821/2020|EPI_ISL_493468|2020-04-19:9919485.000000,hCoV-19/England/NORT-2993E3/2020|EPI_ISL_493487|2020-04-24:9919485.000000)18372:9919485.000000)18370:9919485.000000,hCoV-19/Iceland/508/2020|EPI_ISL_424530|2020-03-20:9919485.000000,hCoV-19/England/OXON-ADD59/2020|EPI_ISL_448633|2020:9919485.000000,hCoV-19/England/20144023004/2020|EPI_ISL_465993|2020-03-28:0.000000,hCoV-19/Japan/NGS-CD-024/2020|EPI_ISL_481257|2020-04-23:0.000000,(hCoV-19/England/20170036904/2020|EPI_ISL_465287|2020-04-10:0.000000,hCoV-19/England/OXON-AE990/2020|EPI_ISL_448740|2020:9919485.000000,hCoV-19/England/20154082104/2020|EPI_ISL_466267|2020-04-07:9919485.000000,hCoV-19/England/BRIS-123A62/2020|EPI_ISL_442797|2020-04-07:9919485.000000,(hCoV-19/England/20149003004/2020|EPI_ISL_466089|2020-04-03:9919485.000000,hCoV-19/England/20149003104/2020|EPI_ISL_466090|2020-04-03:9919485.000000)18342:0.000000,hCoV-19/England/20142002704/2020|EPI_ISL_423424|2020-03-30:0.000000,(hCoV-19/England/201360224/2020|EPI_ISL_423254|2020-03-25:0.000000,hCoV-19/England/LOND-124C373/2020|EPI_ISL_492885|2020-04-07:9919485.000000,hCoV-19/England/LOND-124C3A0/2020|EPI_ISL_492905|2020-04-16:9919485.000000)18334:0.000000,hCoV-19/England/20154083704/2020|EPI_ISL_466273|2020-04-07:9919485.000000,hCoV-19/Singapore/311/2020|EPI_ISL_462429|2020-03-17:0.000000,(hCoV-19/England/NORW-E9331/2020|EPI_ISL_453592|2020-04-26:0.000000,hCoV-19/England/CAMB-1AC5AC/2020|EPI_ISL_489431|2020-04-23:9919485.000000,hCoV-19/England/CAMB-1B3B73/2020|EPI_ISL_461580|2020-05-27:9919485.000000,hCoV-19/England/CAMB-8214F/2020|EPI_ISL_438623|2020-04-21:9919485.000000,hCoV-19/England/CAMB-1AC58E/2020|EPI_ISL_489444|2020-04-23:0.000000,hCoV-19/England/CAMB-1AC5E8/2020|EPI_ISL_489432|2020-04-23:9919485.000000,hCoV-19/England/CAMB-1AC560/2020|EPI_ISL_489498|2020-04-23:9919485.000000,hCoV-19/England/CAMB-1AC5CA/2020|EPI_ISL_489481|2020-04-23:9919485.000000)18345:9919485.000000,hCoV-19/England/20119029504/2020|EPI_ISL_465039|2020-03-12:9919485.000000,hCoV-19/England/20154083604/2020|EPI_ISL_466272|2020-04-07:9919485.000000,hCoV-19/England/CAMB-7D04A/2020|EPI_ISL_442811|2020-04-03:0.000000,hCoV-19/England/CAMB-766C7/2020|EPI_ISL_438466|2020-03-30:9919485.000000,hCoV-19/England/CAMB-72133/2020|EPI_ISL_439640|2020-03-28:0.000000,hCoV-19/England/CAMB-72670/2020|EPI_ISL_439570|2020-03-24:9919485.000000,hCoV-19/England/CAMB-75B7E/2020|EPI_ISL_438278|2020-03-30:9919485.000000)18327:0.000000,hCoV-19/Australia/VIC297/2020|EPI_ISL_419988|2020-03-23:9919485.000000,((hCoV-19/England/PORT-2CFEB6/2020|EPI_ISL_475244|2020-05-07:9919485.000000,(hCoV-19/England/BRIS-127E17/2020|EPI_ISL_469803|2020-04-18:9919485.000000,hCoV-19/England/OXON-B04A9/2020|EPI_ISL_478883|2020:9919485.000000,hCoV-19/England/OXON-B26FC/2020|EPI_ISL_479168|2020:9919485.000000,hCoV-19/England/OXON-B0755/2020|EPI_ISL_478905|2020-04-20:9919485.000000,hCoV-19/England/OXON-B1CFB/2020|EPI_ISL_479088|2020:9919485.000000,hCoV-19/England/OXON-B1DF8/2020|EPI_ISL_479094|2020:9919485.000000)18314:9919485.000000)18313:9919485.000000,hCoV-19/England/P1/2020|EPI_ISL_479785|2020:9919485.000000,hCoV-19/England/CAMB-73C31/2020|EPI_ISL_433678|2020-04-02:9919485.000000,(hCoV-19/England/BIRM-5F187/2020|EPI_ISL_473318|2020-05-06:9919485.000000,hCoV-19/England/BIRM-61674/2020|EPI_ISL_493449|2020-04-30:9919485.000000)18311:9919485.000000,hCoV-19/England/CAMB-77031/2020|EPI_ISL_425453|2020-04-01:9919485.000000,hCoV-19/England/CAMB-73DB6/2020|EPI_ISL_433697|2020-04-01:9919485.000000,hCoV-19/England/BRIS-123B6F/2020|EPI_ISL_442802|2020-04-07:9919485.000000,hCoV-19/England/NORT-288FC5/2020|EPI_ISL_458668|2020-03-26:9919485.000000)18305:9919485.000000,(hCoV-19/England/GSTT-265D527/2020|EPI_ISL_483973|2020-03-23:9919485.000000,hCoV-19/England/LOND-D37F2/2020|EPI_ISL_440990|2020-03-31:9919485.000000,hCoV-19/England/20118123004/2020|EPI_ISL_464958|2020-03-12:9919485.000000)18319:9919485.000000,hCoV-19/England/BRIS-12267E/2020|EPI_ISL_440679|2020-04-04:9919485.000000,hCoV-19/England/BRIS-124BC8/2020|EPI_ISL_443988|2020-03-26:9919485.000000,hCoV-19/Northern_Ireland/NIRE-103F0F/2020|EPI_ISL_482134|2020-04-08:9919485.000000)18276:9919485.000000,hCoV-19/Sweden/20-08096/2020|EPI_ISL_454468|2020-03-06:9919485.000000,hCoV-19/Senegal/45436/2020|EPI_ISL_498238|2020-05-27:9919485.000000,((hCoV-19/Austria/CeMM0103/2020|EPI_ISL_437964|2020-03-19:9919485.000000,hCoV-19/Austria/CeMM0078/2020|EPI_ISL_437946|2020-03-24:9919485.000000)18437:9919485.000000,hCoV-19/Switzerland/100138/2020|EPI_ISL_451722|2020-03-15:9919485.000000,hCoV-19/Switzerland/100147/2020|EPI_ISL_451731|2020-03-16:9919485.000000)18436:9919485.000000,(hCoV-19/Latvia/061/2020|EPI_ISL_492996|2020-07-07:9919485.000000,(hCoV-19/England/20206139504/2020|EPI_ISL_465665|2020-05-14:9919485.000000,hCoV-19/Russia/CRIE162784/2020|EPI_ISL_462150|2020-03-31:9919485.000000,hCoV-19/Russia/CRIE162398/2020|EPI_ISL_486821|2020-03-31:9919485.000000)18440:9919485.000000)18439:9919485.000000,hCoV-19/Netherlands/NoordHolland_23/2020|EPI_ISL_461213|2020-05-06:0.000000,hCoV-19/Belgium/DNS-0324176/2020|EPI_ISL_420433|2020-03-24:9919485.000000,hCoV-19/Scotland/CVR41/2020|EPI_ISL_425769|2020-03-13:9919485.000000,hCoV-19/England/NORT-297075/2020|EPI_ISL_488123|2020-04-23:9919485.000000,hCoV-19/England/BRIS-130B9C/2020|EPI_ISL_492735|2020-03-11:9919485.000000,(hCoV-19/Gambia/0547/2020|EPI_ISL_471164|2020-04-30:9919485.000000,hCoV-19/Gambia/0536/2020|EPI_ISL_471163|2020-04-30:9919485.000000,hCoV-19/Gambia/1094/2020|EPI_ISL_471167|2020-05-04:9919485.000000,hCoV-19/Gambia/1277/2020|EPI_ISL_471171|2020-05-07:9919485.000000)18412:9919485.000000,hCoV-19/Egypt/CUNCI-HGC4I023/2020|EPI_ISL_479729|2020-06-02:9919485.000000,(hCoV-19/Canada/NB-234/2020|EPI_ISL_479647|2020-03-25:9919485.000000,(hCoV-19/Singapore/113/2020|EPI_ISL_443205|2020-03-18:9919485.000000,hCoV-19/Canada/ON_PHL8458/2020|EPI_ISL_418372|2020-03-12:9919485.000000)18432:9919485.000000)18431:9919485.000000,hCoV-19/Belgium/UGent-128/2020|EPI_ISL_481224|2020-05-15:0.000000,hCoV-19/England/20109099106/2020|EPI_ISL_417298|2020-03-08:9919485.000000,hCoV-19/Portugal/PT0010/2020|EPI_ISL_417995|2020-03-08:9919485.000000,((hCoV-19/England/LIVE-9C959/2020|EPI_ISL_440924|2020-04-24:9919485.000000,hCoV-19/England/LIVE-A2431/2020|EPI_ISL_490382|2020-05-20:9919485.000000,hCoV-19/England/LIVE-A3C92/2020|EPI_ISL_500020|2020-05-19:9919485.000000)18385:0.000000,hCoV-19/England/LIVE-A4736/2020|EPI_ISL_500037|2020-03-10:9919485.000000,hCoV-19/England/20109099206/2020|EPI_ISL_417299|2020-03-08:9919485.000000,hCoV-19/England/LIVE-A5FA6/2020|EPI_ISL_499670|2020-03-21:9919485.000000,(hCoV-19/Wales/PHWC-1681A8/2020|EPI_ISL_494208|2020-05-20:9919485.000000,hCoV-19/Wales/PHWC-15FCD0/2020|EPI_ISL_472845|2020-05-21:9919485.000000)18390:0.000000,hCoV-19/England/LIVE-A48CA/2020|EPI_ISL_500052|2020-03-09:9919485.000000)18384:0.000000,((hCoV-19/Netherlands/Friesland_38/2020|EPI_ISL_460853|2020-04-14:0.000000,hCoV-19/Netherlands/NA_588/2020|EPI_ISL_460752|2020:9919485.000000,hCoV-19/Netherlands/Friesland_7/2020|EPI_ISL_422572|2020-03-28:9919485.000000)18393:9919485.000000,hCoV-19/Spain/Palma_de_Mallorca_h2551/2020|EPI_ISL_468999|2020-03-20:9919485.000000,hCoV-19/Canada/ON_QGLO-012/2020|EPI_ISL_459872|2020-03-26:9919485.000000,(hCoV-19/Belgium/ULG-10209/2020|EPI_ISL_484698|2020-05-15:9919485.000000,hCoV-19/Belgium/ULG-10221/2020|EPI_ISL_498127|2020-05-14:9919485.000000)18398:9919485.000000,(hCoV-19/USA/WA-UW-1917/2020|EPI_ISL_424332|2020-03-22:9919485.000000,hCoV-19/Scotland/GCVR-170F1C/2020|EPI_ISL_489602|2020-03-28:0.000000)18399:9919485.000000,hCoV-19/Canada/ON_PHL0654/2020|EPI_ISL_418370|2020-03-11:9919485.000000,hCoV-19/Canada/ON_PHL8539/2020|EPI_ISL_418369|2020-03-10:9919485.000000)18392:9919485.000000,(hCoV-19/Canada/BC_23246810/2020|EPI_ISL_477035|2020-04:0.000000,hCoV-19/Canada/BC_23279341/2020|EPI_ISL_477037|2020-04:9919485.000000,hCoV-19/Canada/BC_11135150/2020|EPI_ISL_467318|2020-04:9919485.000000,hCoV-19/Canada/BC_16588829/2020|EPI_ISL_468683|2020-04:9919485.000000,hCoV-19/Canada/BC_23252816/2020|EPI_ISL_477036|2020-04:9919485.000000)18403:9919485.000000,hCoV-19/Portugal/PT0028/2020|EPI_ISL_418013|2020-03-07:9919485.000000,hCoV-19/England/NORT-29743D/2020|EPI_ISL_488028|2020-04-25:9919485.000000,hCoV-19/Senegal/6430/2020|EPI_ISL_486872|2020-04-11:9919485.000000,(hCoV-19/Senegal/9392/2020|EPI_ISL_486862|2020-04-25:9919485.000000,hCoV-19/Switzerland/1000477377/2020|EPI_ISL_413020|2020-02-27:9919485.000000,(hCoV-19/Switzerland/101130/2020|EPI_ISL_451797|2020-03-30:9919485.000000,hCoV-19/Switzerland/100815/2020|EPI_ISL_451765|2020-03-26:9919485.000000)18410:9919485.000000)18408:9919485.000000,hCoV-19/Portugal/PT0016/2020|EPI_ISL_418001|2020-03-10:9919485.000000,hCoV-19/Portugal/PT0007/2020|EPI_ISL_417992|2020-03-07:9919485.000000,hCoV-19/Morocco/6899/2020|EPI_ISL_459977|2020-04-21:9919485.000000,(hCoV-19/England/BRIS-12913A/2020|EPI_ISL_458783|2020-04-19:9919485.000000,(hCoV-19/USA/WI-UW-336/2020|EPI_ISL_436630|2020-03-25:9919485.000000,hCoV-19/USA/WI-UW-156/2020|EPI_ISL_428252|2020-03-25:9919485.000000)18427:9919485.000000)18426:9919485.000000,hCoV-19/Gambia/0214/2020|EPI_ISL_471158|2020-03-29:9919485.000000,hCoV-19/Spain/Valencia7/2020|EPI_ISL_416486|2020-03-02:9919485.000000,hCoV-19/Wales/PHW04/2020|EPI_ISL_415041|2020-03-07:9919485.000000,hCoV-19/England/NORT-29E8A3/2020|EPI_ISL_488172|2020-04-30:9919485.000000,hCoV-19/Belgium/VAJ-0328370/2020|EPI_ISL_462224|2020-03-28:9919485.000000,hCoV-19/Belgium/LAM-0325339/2020|EPI_ISL_462193|2020-03-25:9919485.000000)18233:9919485.000000,hCoV-19/England/NORT-295921/2020|EPI_ISL_488699|2020-04-02:9919485.000000,hCoV-19/Austria/CeMM0098/2020|EPI_ISL_437959|2020-03-20:9919485.000000,hCoV-19/Italy/IZSPB_802/2020|EPI_ISL_469018|2020-03-19:9919485.000000,hCoV-19/Israel/CVL-n-7501/2020|EPI_ISL_475012|2020-04-11:9919485.000000,(hCoV-19/England/BRIS-123491/2020|EPI_ISL_442775|2020-04-06:9919485.000000,hCoV-19/England/BRIS-123D2D/2020|EPI_ISL_492777|2020-04-07:9919485.000000,hCoV-19/England/BRIS-12F538/2020|EPI_ISL_488240|2020-04-11:9919485.000000)22164:0.000000,(hCoV-19/USA/MN-UMGC-1/2020|EPI_ISL_443183|2020-04-05:9919485.000000,(hCoV-19/Germany/FFM4/2020|EPI_ISL_447610|2020-02:9919485.000000,hCoV-19/Germany/FrankfurtFFM4/2020|EPI_ISL_452220|2020-03-02:9919485.000000)22168:9919485.000000,hCoV-19/Germany/FFM6/2020|EPI_ISL_447612|2020-02:9919485.000000,hCoV-19/Germany/FrankfurtFFM6/2020|EPI_ISL_452222|2020-03-02:9919485.000000)22166:9919485.000000,(hCoV-19/USA/VA-DCLS-0366/2020|EPI_ISL_463126|2020-04-30:9919485.000000,hCoV-19/USA/VA-DCLS-0372/2020|EPI_ISL_463128|2020-05-08:9919485.000000,hCoV-19/USA/VA-DCLS-0371/2020|EPI_ISL_463127|2020-05-08:0.000000,hCoV-19/USA/VA-DCLS-0373/2020|EPI_ISL_463129|2020-05-08:0.000000)22171:9919485.000000,(hCoV-19/England/20146006804/2020|EPI_ISL_466018|2020-04-01:9919485.000000,hCoV-19/England/CAMB-75F90/2020|EPI_ISL_438277|2020-03-28:9919485.000000,hCoV-19/England/LOND-D4C4D/2020|EPI_ISL_449667|2020-04-14:9919485.000000)22174:9919485.000000,hCoV-19/England/NOTT-112811/2020|EPI_ISL_493549|2020-04-13:9919485.000000,(hCoV-19/England/CAMB-7B8DB/2020|EPI_ISL_442117|2020-04-05:9919485.000000,(hCoV-19/England/LIVE-9F6C8/2020|EPI_ISL_472001|2020-04-18:9919485.000000,hCoV-19/Scotland/EDB1143/2020|EPI_ISL_491615|2020-04-07:9919485.000000)22261:9919485.000000)22260:9919485.000000,(hCoV-19/England/NORT-297567/2020|EPI_ISL_488007|2020-04-22:9919485.000000,hCoV-19/England/LIVE-A071C/2020|EPI_ISL_472129|2020-05-27:9919485.000000,hCoV-19/Japan/Donner27/2020|EPI_ISL_438971|2020-04-24:9919485.000000)22293:9919485.000000,((hCoV-19/England/NOTT-111D40/2020|EPI_ISL_472402|2020-06-08:9919485.000000,hCoV-19/England/NOTT-1110A1/2020|EPI_ISL_453625|2020-05-09:9919485.000000,hCoV-19/England/NOTT-111D5F/2020|EPI_ISL_472403|2020-06-06:9919485.000000)22296:9919485.000000,hCoV-19/England/LOND-D6328/2020|EPI_ISL_482211|2020-04-21:9919485.000000,hCoV-19/England/NOTT-11251A/2020|EPI_ISL_484389|2020-05-30:9919485.000000,hCoV-19/Japan/PG-0525/2020|EPI_ISL_480183|2020-04-03:9919485.000000,hCoV-19/England/LOND-D3DD2/2020|EPI_ISL_449655|2020-04-04:9919485.000000,hCoV-19/England/LOND-D5990/2020|EPI_ISL_457284|2020-04-17:9919485.000000,hCoV-19/England/LOND-D5268/2020|EPI_ISL_449694|2020-04-15:9919485.000000,hCoV-19/England/LOND-D50F5/2020|EPI_ISL_444202|2020-04-15:9919485.000000,hCoV-19/England/LOND-D574B/2020|EPI_ISL_449718|2020-04-17:9919485.000000,hCoV-19/England/LOND-D55F6/2020|EPI_ISL_449704|2020-04-16:9919485.000000,hCoV-19/England/LOND-D4FDB/2020|EPI_ISL_444189|2020-04-14:9919485.000000,hCoV-19/England/LOND-D568A/2020|EPI_ISL_449711|2020-04-16:9919485.000000)22295:9919485.000000,hCoV-19/England/BRIS-124CA7/2020|EPI_ISL_443862|2020-03-26:9919485.000000,hCoV-19/Northern_Ireland/NIRE-FAA1A/2020|EPI_ISL_441662|2020-03-27:9919485.000000,hCoV-19/Italy/TE5780/2020|EPI_ISL_420567|2020-03-21:9919485.000000,(hCoV-19/England/BIRM-5F9AD/2020|EPI_ISL_473357|2020-05-06:9919485.000000,hCoV-19/Scotland/EDB101/2020|EPI_ISL_425891|2020-03-21:9919485.000000)23835:9919485.000000,(hCoV-19/England/LIVE-A3D44/2020|EPI_ISL_500024|2020-05-19:9919485.000000,hCoV-19/Finland/29M60S1/2020|EPI_ISL_481646|2020-03-29:0.000000,hCoV-19/Italy/TE7859/2020|EPI_ISL_429236|2020-03-28:0.000000)23884:9919485.000000,(hCoV-19/England/20134007004/2020|EPI_ISL_423073|2020-03-24:9919485.000000,hCoV-19/England/20134007104/2020|EPI_ISL_423074|2020-03-24:0.000000,hCoV-19/England/20124030802/2020|EPI_ISL_418708|2020-03-17:9919485.000000,hCoV-19/England/CAMB-1AC463/2020|EPI_ISL_489438|2020-04-22:9919485.000000,hCoV-19/England/LOND-D4BB9/2020|EPI_ISL_449658|2020-04-11:9919485.000000,hCoV-19/England/LOND-D707B/2020|EPI_ISL_478458|2020-04-03:9919485.000000,hCoV-19/England/LOND-D374D/2020|EPI_ISL_440981|2020-03-31:9919485.000000,hCoV-19/England/LOND-D49BF/2020|EPI_ISL_444163|2020-04-10:9919485.000000)23886:9919485.000000,hCoV-19/Vietnam/VNHN_1492/2020|EPI_ISL_455699|2020-03-21:9919485.000000,hCoV-19/Russia/Moscow_PMVL-4/2020|EPI_ISL_470898|2020-04-08:9919485.000000,hCoV-19/Netherlands/ZuidHolland_10005/2020|EPI_ISL_454754|2020-02-28:0.000000,(hCoV-19/New_Zealand/20VR3003/2020|EPI_ISL_456395|2020-04-25:0.000000,hCoV-19/New_Zealand/20VR3005/2020|EPI_ISL_456397|2020-04-25:0.000000,hCoV-19/New_Zealand/20VR3004/2020|EPI_ISL_456396|2020-04-25:9919485.000000)24301:9919485.000000,hCoV-19/New_Zealand/20VR2495/2020|EPI_ISL_456381|2020-04-15:9919485.000000,(hCoV-19/England/OXON-AC507/2020|EPI_ISL_448457|2020-04-07:0.000000,hCoV-19/England/OXON-AEEA0/2020|EPI_ISL_448792|2020-04-08:9919485.000000,hCoV-19/England/OXON-AD08D/2020|EPI_ISL_448557|2020-04-07:9919485.000000)24360:9919485.000000,hCoV-19/Zhejiang/SX0715/2020|EPI_ISL_497950|2020-07-15:0.000000,(hCoV-19/Poland/Sla3/2020|EPI_ISL_451657|2020-05-05:9919485.000000,hCoV-19/England/NORT-28403F/2020|EPI_ISL_478532|2020-04-30:9919485.000000,hCoV-19/Poland/Sla4/2020|EPI_ISL_451658|2020-05-05:9919485.000000,hCoV-19/Poland/Sla6/2020|EPI_ISL_451660|2020-05-05:9919485.000000,hCoV-19/Poland/Sla10/2020|EPI_ISL_451664|2020-05-05:9919485.000000,hCoV-19/Poland/Sla1/2020|EPI_ISL_451655|2020-05-05:9919485.000000,hCoV-19/Poland/Sla8/2020|EPI_ISL_451662|2020-05-05:9919485.000000,hCoV-19/Poland/Sla5/2020|EPI_ISL_451659|2020-05-05:0.000000,hCoV-19/Poland/Sla2/2020|EPI_ISL_451656|2020-05-05:9919485.000000)24527:9919485.000000,(hCoV-19/Northern_Ireland/NIRE-FB448/2020|EPI_ISL_441424|2020-03-20:9919485.000000,hCoV-19/Greece/205_33490/2020|EPI_ISL_447637|2020-03-13:9919485.000000,hCoV-19/Portugal/PT0068/2020|EPI_ISL_421471|2020-03-21:0.000000,hCoV-19/Portugal/PT0065/2020|EPI_ISL_421468|2020-03-21:9919485.000000,hCoV-19/Portugal/PT0059/2020|EPI_ISL_421462|2020-03-20:9919485.000000,hCoV-19/Portugal/PT0066/2020|EPI_ISL_421469|2020-03-21:9919485.000000,hCoV-19/Portugal/PT0085/2020|EPI_ISL_421488|2020-03-22:9919485.000000)24593:9919485.000000,((hCoV-19/Wales/PHWC-313FE/2020|EPI_ISL_446442|2020-04-12:9919485.000000,hCoV-19/Wales/PHWC-2F241/2020|EPI_ISL_446222|2020-04-06:9919485.000000)24600:9919485.000000,hCoV-19/England/OXON-B1E31/2020|EPI_ISL_479096|2020-04-15:9919485.000000,hCoV-19/Wales/PHWC-32348/2020|EPI_ISL_446636|2020-04-08:9919485.000000,hCoV-19/England/201041387/2020|EPI_ISL_464347|2020-03-02:9919485.000000,hCoV-19/England/OXON-B103B/2020|EPI_ISL_478989|2020-04-13:9919485.000000,hCoV-19/England/BRIS-12EB64/2020|EPI_ISL_488360|2020-04-24:9919485.000000,hCoV-19/Wales/PHWC-160C81/2020|EPI_ISL_473034|2020-04-19:9919485.000000,(hCoV-19/England/OXON-B228F/2020|EPI_ISL_479133|2020-04-23:9919485.000000,hCoV-19/England/OXON-B1A00/2020|EPI_ISL_479062|2020-04-19:9919485.000000)24628:9919485.000000,hCoV-19/England/OXON-B254A/2020|EPI_ISL_479154|2020-04-25:9919485.000000,hCoV-19/Wales/PHWC-3159E/2020|EPI_ISL_446464|2020-04-12:9919485.000000,hCoV-19/England/OXON-B1754/2020|EPI_ISL_479041|2020-04-19:9919485.000000,hCoV-19/England/OXON-B0A4D/2020|EPI_ISL_478929|2020-04-16:9919485.000000,hCoV-19/England/OXON-B0843/2020|EPI_ISL_478914|2020-04-10:9919485.000000,hCoV-19/Scotland/GCVR-173CD6/2020|EPI_ISL_459147|2020-04-07:9919485.000000,hCoV-19/England/CAMB-7DF4D/2020|EPI_ISL_441602|2020-04-06:9919485.000000,hCoV-19/England/BRIS-1252B3/2020|EPI_ISL_443904|2020-03-26:9919485.000000,hCoV-19/England/OXON-B1165/2020|EPI_ISL_478999|2020-04-17:9919485.000000,hCoV-19/England/OXON-AF249/2020|EPI_ISL_448820|2020-03-24:9919485.000000,hCoV-19/Scotland/GCVR-172062/2020|EPI_ISL_469931|2020-03-31:9919485.000000,hCoV-19/England/OXON-AC5CB/2020|EPI_ISL_448465|2020-04-07:9919485.000000,hCoV-19/England/OXON-AC446/2020|EPI_ISL_448451|2020-04-07:9919485.000000,hCoV-19/England/OXON-B14E4/2020|EPI_ISL_479022|2020-04-22:9919485.000000,hCoV-19/England/BRIS-1234EC/2020|EPI_ISL_442732|2020-04-05:9919485.000000,hCoV-19/England/BRIS-129A99/2020|EPI_ISL_458320|2020-04-15:9919485.000000,hCoV-19/England/OXON-ACCD5/2020|EPI_ISL_448527|2020-04-05:9919485.000000,hCoV-19/England/OXON-B1DAD/2020|EPI_ISL_479091|2020-04-25:9919485.000000,hCoV-19/England/OXON-B0CDE/2020|EPI_ISL_478954|2020-04-17:9919485.000000,hCoV-19/England/OXON-B21EC/2020|EPI_ISL_479126|2020-04-21:9919485.000000,hCoV-19/England/OXON-AC81D/2020|EPI_ISL_448486|2020-04-05:9919485.000000,hCoV-19/England/OXON-AF58C/2020|EPI_ISL_478752|2020-04-08:9919485.000000)24599:9919485.000000,hCoV-19/England/20149044504/2020|EPI_ISL_466199|2020-04-03:9919485.000000,(hCoV-19/England/BIRM-5F08A/2020|EPI_ISL_473306|2020-05-06:9919485.000000,hCoV-19/England/NORT-29CB24/2020|EPI_ISL_484292|2020-05-01:9919485.000000)24730:9919485.000000,((hCoV-19/England/OXON-AD3DF/2020|EPI_ISL_448579|2020:9919485.000000,(hCoV-19/England/OXON-ADC10/2020|EPI_ISL_448623|2020:9919485.000000,hCoV-19/England/OXON-AFA50/2020|EPI_ISL_478799|2020-04-16:9919485.000000)24762:9919485.000000)24761:9919485.000000,((hCoV-19/England/201580190/2020|EPI_ISL_466360|2020-04-09:9919485.000000,hCoV-19/England/NORW-EC529/2020|EPI_ISL_457533|2020-05-12:9919485.000000,hCoV-19/England/CAMB-1AF5E5/2020|EPI_ISL_448085|2020:9919485.000000,hCoV-19/England/CAMB-7CED8/2020|EPI_ISL_442208|2020-04-06:9919485.000000,hCoV-19/England/CAMB-1B15E0/2020|EPI_ISL_458559|2020-05-06:9919485.000000,hCoV-19/England/CAMB-7C852/2020|EPI_ISL_441613|2020-04-05:9919485.000000,hCoV-19/England/CAMB-7BA6C/2020|EPI_ISL_441609|2020-04-04:9919485.000000,hCoV-19/England/CAMB-8018D/2020|EPI_ISL_470373|2020-04-09:9919485.000000,hCoV-19/England/CAMB-1B1498/2020|EPI_ISL_458556|2020-05-08:9919485.000000,hCoV-19/England/CAMB-7B835/2020|EPI_ISL_441635|2020-04-03:9919485.000000,hCoV-19/England/CAMB-80ACE/2020|EPI_ISL_470388|2020-04-10:9919485.000000,hCoV-19/England/CAMB-769FB/2020|EPI_ISL_438303|2020-03-30:9919485.000000)24747:9919485.000000,hCoV-19/England/CAMB-786E3/2020|EPI_ISL_433764|2020-04-05:9919485.000000,hCoV-19/England/CAMB-79E08/2020|EPI_ISL_441297|2020-04-02:9919485.000000,hCoV-19/England/CAMB-79C0E/2020|EPI_ISL_441284|2020-04-02:9919485.000000,hCoV-19/England/CAMB-8177B/2020|EPI_ISL_443076|2020-04-11:9919485.000000)24746:9919485.000000,(((hCoV-19/England/LOND-D61F1/2020|EPI_ISL_482161|2020-04-20:0.000000,hCoV-19/England/LOND-D6012/2020|EPI_ISL_444270|2020-04-20:0.000000)24743:9919485.000000,hCoV-19/England/LOND-D5532/2020|EPI_ISL_444231|2020-04-16:9919485.000000,hCoV-19/England/LOND-D5514/2020|EPI_ISL_444229|2020-04-16:0.000000,hCoV-19/England/LOND-D522C/2020|EPI_ISL_449691|2020-04-15:9919485.000000)24742:0.000000,hCoV-19/England/CAMB-1AD0AA/2020|EPI_ISL_447963|2020-04-29:9919485.000000,hCoV-19/England/CAMB-1ABFEB/2020|EPI_ISL_444358|2020-04-27:9919485.000000,hCoV-19/England/CAMB-1AD70F/2020|EPI_ISL_447999|2020-05-01:0.000000)24739:9919485.000000,hCoV-19/England/CAMB-1AD866/2020|EPI_ISL_448017|2020-05-01:9919485.000000,hCoV-19/England/CAMB-1B06FD/2020|EPI_ISL_452912|2020-05-08:0.000000,hCoV-19/England/CAMB-72FEE/2020|EPI_ISL_440144|2020-03-21:9919485.000000,hCoV-19/England/CAMB-738D3/2020|EPI_ISL_425252|2020-03-31:9919485.000000,hCoV-19/England/CAMB-7AA21/2020|EPI_ISL_441239|2020-04-03:0.000000,hCoV-19/England/CAMB-7291D/2020|EPI_ISL_439886|2020-03-23:0.000000)24731:0.000000,(hCoV-19/England/BIRM-61128/2020|EPI_ISL_477752|2020-04-23:9919485.000000,hCoV-19/Scotland/CVR1101/2020|EPI_ISL_433510|2020-03-29:9919485.000000,hCoV-19/Scotland/CVR1085/2020|EPI_ISL_433508|2020-03-29:9919485.000000,hCoV-19/England/CAMB-827D4/2020|EPI_ISL_443581|2020-04-13:9919485.000000,hCoV-19/Scotland/GCVR-171634/2020|EPI_ISL_469945|2020-03-30:9919485.000000)24836:9919485.000000,(hCoV-19/Norway/2781/2020|EPI_ISL_493352|2020-06-22:9919485.000000,(hCoV-19/England/LIVE-A06E2/2020|EPI_ISL_472127|2020-05-28:9919485.000000,hCoV-19/England/LIVE-A0293/2020|EPI_ISL_472098|2020-06-02:9919485.000000,(hCoV-19/England/LIVE-A015A/2020|EPI_ISL_472091|2020-06-04:9919485.000000,hCoV-19/England/LIVE-A02DF/2020|EPI_ISL_472100|2020-06-02:9919485.000000)24854:9919485.000000)24852:0.000000)24851:9919485.000000,(hCoV-19/England/BRIS-124120/2020|EPI_ISL_492789|2020-04-08:9919485.000000,hCoV-19/Northern_Ireland/NIRE-103C71/2020|EPI_ISL_489210|2020-04-16:9919485.000000,hCoV-19/USA/MA-MGH-00089/2020|EPI_ISL_460184|2020-03-25:9919485.000000)24855:9919485.000000,hCoV-19/England/NORW-E810B/2020|EPI_ISL_449109|2020-04-08:9919485.000000,(hCoV-19/Wales/PHWC-2EC35/2020|EPI_ISL_446130|2020-04-07:9919485.000000,hCoV-19/England/NORW-E7430/2020|EPI_ISL_449035|2020-05-03:9919485.000000,hCoV-19/Chile/Copiapo-00015/2020|EPI_ISL_468757|2020-04-30:9919485.000000)24858:9919485.000000,(hCoV-19/Northern_Ireland/NIRE-106F75/2020|EPI_ISL_501040|2020-05-27:9919485.000000,hCoV-19/Northern_Ireland/NIRE-106C9C/2020|EPI_ISL_500966|2020-05-18:9919485.000000,hCoV-19/Northern_Ireland/NIRE-106A92/2020|EPI_ISL_500980|2020-05-20:9919485.000000,hCoV-19/Northern_Ireland/NIRE-106C23/2020|EPI_ISL_501063|2020-05-18:9919485.000000,hCoV-19/Northern_Ireland/NIRE-FF0B9/2020|EPI_ISL_488876|2020-06-01:9919485.000000,hCoV-19/Northern_Ireland/NIRE-1069E0/2020|EPI_ISL_500974|2020-05-16:9919485.000000,hCoV-19/Northern_Ireland/NIRE-106E78/2020|EPI_ISL_501032|2020-05-21:9919485.000000,hCoV-19/Northern_Ireland/NIRE-101CFB/2020|EPI_ISL_489281|2020-05-08:9919485.000000,hCoV-19/Northern_Ireland/NIRE-101C19/2020|EPI_ISL_489272|2020-05-12:9919485.000000)24877:9919485.000000,(hCoV-19/England/CAMB-7AEDA/2020|EPI_ISL_433890|2020-04-09:9919485.000000,(hCoV-19/England/CAMB-72D11/2020|EPI_ISL_440072|2020-03-22:9919485.000000,hCoV-19/England/CAMB-1ABB9C/2020|EPI_ISL_470148|2020-04-20:9919485.000000,hCoV-19/England/CAMB-1B1EF4/2020|EPI_ISL_469899|2020-05-11:9919485.000000,(hCoV-19/England/CAMB-1B1F1F/2020|EPI_ISL_469896|2020-05-11:9919485.000000,hCoV-19/England/CAMB-1B0569/2020|EPI_ISL_452892|2020-05-11:9919485.000000,hCoV-19/England/CAMB-1B05A5/2020|EPI_ISL_452895|2020-05-11:9919485.000000,hCoV-19/England/CAMB-1B0596/2020|EPI_ISL_452894|2020-05-11:9919485.000000,hCoV-19/England/CAMB-1B0138/2020|EPI_ISL_452880|2020-05-11:9919485.000000,hCoV-19/England/CAMB-1B055A/2020|EPI_ISL_452891|2020-05-11:9919485.000000,hCoV-19/England/CAMB-1B052D/2020|EPI_ISL_452888|2020-05-11:9919485.000000)24896:9919485.000000,hCoV-19/England/CAMB-1B2048/2020|EPI_ISL_453001|2020-05-17:9919485.000000,(hCoV-19/England/CAMB-1B451A/2020|EPI_ISL_492190|2020-06-02:9919485.000000,(hCoV-19/England/CAMB-1B45A1/2020|EPI_ISL_473477|2020-06-02:9919485.000000,hCoV-19/England/CAMB-1B4565/2020|EPI_ISL_492194|2020-06-02:0.000000,hCoV-19/England/CAMB-1B45DE/2020|EPI_ISL_492191|2020-06-02:9919485.000000,hCoV-19/England/CAMB-1B4626/2020|EPI_ISL_492196|2020-06-02:0.000000,hCoV-19/England/CAMB-1B3E7A/2020|EPI_ISL_461587|2020-05-30:9919485.000000,hCoV-19/England/CAMB-1B44D1/2020|EPI_ISL_492206|2020-06-02:9919485.000000,hCoV-19/England/CAMB-1B3E89/2020|EPI_ISL_492200|2020-05-29:9919485.000000)24907:9919485.000000,hCoV-19/England/CAMB-1B4125/2020|EPI_ISL_473459|2020-06-01:0.000000,hCoV-19/England/CAMB-1B3C61/2020|EPI_ISL_461582|2020-05-30:0.000000,hCoV-19/England/CAMB-1B3CE9/2020|EPI_ISL_461583|2020-05-29:0.000000)24905:9919485.000000,(hCoV-19/England/CAMB-1B426E/2020|EPI_ISL_473464|2020-05-28:0.000000,hCoV-19/England/CAMB-1B42C8/2020|EPI_ISL_473466|2020-06-01:0.000000,hCoV-19/England/CAMB-1B442C/2020|EPI_ISL_473472|2020-06-02:9919485.000000)24915:0.000000,hCoV-19/England/CAMB-1AB701/2020|EPI_ISL_444328|2020-04-27:0.000000,hCoV-19/England/CAMB-1B4A57/2020|EPI_ISL_473491|2020-06-08:9919485.000000,hCoV-19/England/CAMB-1B43E3/2020|EPI_ISL_473471|2020-06-02:9919485.000000,hCoV-19/England/CAMB-1B0578/2020|EPI_ISL_452893|2020-05-11:0.000000,hCoV-19/England/CAMB-1B2C71/2020|EPI_ISL_456716|2020-05-19:0.000000,hCoV-19/England/CAMB-1B0147/2020|EPI_ISL_452881|2020-05-11:9919485.000000,hCoV-19/England/CAMB-1B4671/2020|EPI_ISL_473479|2020-05-27:9919485.000000)24892:9919485.000000,hCoV-19/England/CAMB-1ACFF9/2020|EPI_ISL_447955|2020-04-29:0.000000,hCoV-19/England/CAMB-811AA/2020|EPI_ISL_438577|2020-04-20:9919485.000000,hCoV-19/England/CAMB-1B0BD0/2020|EPI_ISL_452950|2020:9919485.000000,hCoV-19/England/CAMB-1B05D2/2020|EPI_ISL_448114|2020-05-06:9919485.000000,hCoV-19/England/CAMB-7E313/2020|EPI_ISL_433470|2020-04-17:9919485.000000)24886:9919485.000000,(hCoV-19/England/20142015404/2020|EPI_ISL_465922|2020-03-31:0.000000,hCoV-19/USA/CT-UW-6565/2020|EPI_ISL_437866|2020-04-02:9919485.000000)24929:9919485.000000,(hCoV-19/Portugal/PT0556/2020|EPI_ISL_454279|2020-04-20:9919485.000000,hCoV-19/Portugal/PT0557/2020|EPI_ISL_454280|2020-04-20:9919485.000000,hCoV-19/Portugal/PT0561/2020|EPI_ISL_454284|2020-04-27:0.000000,hCoV-19/Portugal/PT0558/2020|EPI_ISL_454281|2020-04-21:9919485.000000)24930:0.000000,hCoV-19/Spain/Donostia-San_Sebastian2122/2020|EPI_ISL_468899|2020-04-11:9919485.000000,hCoV-19/Spain/Valencia132/2020|EPI_ISL_436227|2020-03-18:9919485.000000,hCoV-19/USA/CA-ALSR-0470-SAN/2020|EPI_ISL_483161|2020-04-10:9919485.000000,hCoV-19/England/LIVE-A255C/2020|EPI_ISL_499997|2020-05-19:9919485.000000,(hCoV-19/Bangladesh/BCSIR-NILMRC_263/2020|EPI_ISL_498267|2020-07-07:9919485.000000,hCoV-19/Bangladesh/BCSIR-NILMRC_080/2020|EPI_ISL_464162|2020-06-01:9919485.000000,hCoV-19/Bangladesh/BCSIR-NILMRC_224/2020|EPI_ISL_487364|2020-07-06:9919485.000000,hCoV-19/Bangladesh/BCSIR-NILMRC_223/2020|EPI_ISL_487363|2020-07-06:9919485.000000,hCoV-19/Bangladesh/BCSIR-NILMRC_233/2020|EPI_ISL_487376|2020-07-06:9919485.000000)25592:9919485.000000,hCoV-19/England/20139027404/2020|EPI_ISL_421904|2020-03-26:9919485.000000,(hCoV-19/Portugal/PT0349/2020|EPI_ISL_454065|2020-03-18:9919485.000000,hCoV-19/Portugal/PT0617/2020|EPI_ISL_454340|2020-03-17:9919485.000000,hCoV-19/Portugal/PT0332/2020|EPI_ISL_454048|2020-03-18:9919485.000000,hCoV-19/England/LOND-D5471/2020|EPI_ISL_444223|2020-04-15:9919485.000000,hCoV-19/England/LOND-D51F2/2020|EPI_ISL_449688|2020-04-14:9919485.000000)25621:9919485.000000,(hCoV-19/Nigeria/EK220-CV54/2020|EPI_ISL_487102|2020-05-14:9919485.000000,hCoV-19/Brazil/PE-IAM215/2020|EPI_ISL_500471|2020-04-06:9919485.000000,hCoV-19/Poland/IHG_PAS_4_273/2020|EPI_ISL_485400|2020-06-01:9919485.000000,hCoV-19/Italy/TE6644/2020|EPI_ISL_435145|2020-03-24:0.000000)25719:9919485.000000,hCoV-19/England/20142023804/2020|EPI_ISL_423449|2020-03-29:9919485.000000,(hCoV-19/England/20196064904/2020|EPI_ISL_465626|2020-05-04:9919485.000000,((hCoV-19/England/CAMB-821E5/2020|EPI_ISL_438631|2020-04-21:9919485.000000,hCoV-19/England/CAMB-7B2CE/2020|EPI_ISL_433938|2020-04-12:9919485.000000,(hCoV-19/England/CAMB-1B00D1/2020|EPI_ISL_448108|2020-05-07:9919485.000000,hCoV-19/England/CAMB-7FE11/2020|EPI_ISL_444420|2020-04-19:9919485.000000,hCoV-19/England/CAMB-83F62/2020|EPI_ISL_438714|2020-04-26:9919485.000000,hCoV-19/England/CAMB-81F0A/2020|EPI_ISL_438594|2020-04-23:9919485.000000)26053:9919485.000000)26051:9919485.000000,hCoV-19/England/NORT-29E1C6/2020|EPI_ISL_488058|2020-05-06:9919485.000000)26050:9919485.000000)26049:9919485.000000,hCoV-19/Ireland/Dublin-22361/2020|EPI_ISL_418580|2020-03-08:9919485.000000,(hCoV-19/Russia/StPetersburg-RII8913S/2020|EPI_ISL_450290|2020-04-23:9919485.000000,hCoV-19/Wales/PHWC-2B263/2020|EPI_ISL_432358|2020-04-08:9919485.000000)26087:9919485.000000,(((hCoV-19/England/20148006204/2020|EPI_ISL_466052|2020-03-31:9919485.000000,hCoV-19/England/BRIS-128F6E/2020|EPI_ISL_458839|2020-04-18:9919485.000000,(hCoV-19/England/BRIS-12E94C/2020|EPI_ISL_488429|2020-04-22:9919485.000000,hCoV-19/England/BRIS-12C744/2020|EPI_ISL_469499|2020-05-03:9919485.000000,hCoV-19/England/BRIS-12E320/2020|EPI_ISL_481972|2020-04-21:9919485.000000)27280:9919485.000000,hCoV-19/England/BRIS-12B165/2020|EPI_ISL_469827|2020-05-10:9919485.000000,hCoV-19/England/BRIS-12E33F/2020|EPI_ISL_481974|2020-04-21:9919485.000000,hCoV-19/England/EXET-135405/2020|EPI_ISL_457057|2020-04-15:9919485.000000,hCoV-19/England/BRIS-12E95B/2020|EPI_ISL_488421|2020-04-23:9919485.000000,hCoV-19/England/EXET-1356E1/2020|EPI_ISL_457088|2020-04-12:9919485.000000)27277:9919485.000000,hCoV-19/Oman/RESP-20-4252/2020|EPI_ISL_457989|2020-03-21:9919485.000000,(hCoV-19/England/BRIS-12F019/2020|EPI_ISL_488398|2020-04-24:9919485.000000,(hCoV-19/England/BRIS-12C841/2020|EPI_ISL_469500|2020-05-12:9919485.000000,hCoV-19/England/BRIS-12EFE0/2020|EPI_ISL_488346|2020-04-21:9919485.000000)27291:9919485.000000)27290:9919485.000000,hCoV-19/England/NORT-28B092/2020|EPI_ISL_492918|2020-04-17:9919485.000000,hCoV-19/England/NORT-2846F1/2020|EPI_ISL_488611|2020-03-24:9919485.000000,hCoV-19/England/NOTT-1129B4/2020|EPI_ISL_493570|2020-04-22:9919485.000000,hCoV-19/England/NORT-295A3D/2020|EPI_ISL_488457|2020-04-03:9919485.000000,hCoV-19/England/BRIS-123E75/2020|EPI_ISL_492832|2020-04-08:9919485.000000,hCoV-19/England/SHEF-C0190/2020|EPI_ISL_420257|2020-03-25:9919485.000000,hCoV-19/England/BRIS-125D67/2020|EPI_ISL_443807|2020-03-29:9919485.000000,hCoV-19/England/BRIS-123BC9/2020|EPI_ISL_442647|2020-04-06:9919485.000000,hCoV-19/England/CAMB-76991/2020|EPI_ISL_438424|2020-03-30:9919485.000000,hCoV-19/England/CAMB-7682B/2020|EPI_ISL_438272|2020-03-30:9919485.000000)27276:9919485.000000,(hCoV-19/USA/NM-UNM-00133/2020|EPI_ISL_467651|2020-04-02:9919485.000000,hCoV-19/USA/NM-UNM-00134/2020|EPI_ISL_467652|2020-04-02:9919485.000000)27301:9919485.000000,hCoV-19/USA/NM-UNM-00137/2020|EPI_ISL_467564|2020-04-02:9919485.000000,hCoV-19/USA/UT-01218/2020|EPI_ISL_436905|2020-04-07:9919485.000000)27275:9919485.000000,hCoV-19/England/20198006204/2020|EPI_ISL_465633|2020-05-07:9919485.000000,(hCoV-19/India/CCMB_M116/2020|EPI_ISL_495182|2020-06-06:9919485.000000,hCoV-19/Turkey/HSGM-8990/2020|EPI_ISL_429870|2020-03-22:9919485.000000,(hCoV-19/England/BRIS-130482/2020|EPI_ISL_492687|2020-04-11:9919485.000000,hCoV-19/USA/MI-MDHHS-SC20002/2020|EPI_ISL_424985|2020-03-10:0.000000,hCoV-19/England/20139009504/2020|EPI_ISL_421868|2020-03-27:0.000000,hCoV-19/Scotland/CVR143/2020|EPI_ISL_425687|2020-03-17:9919485.000000,hCoV-19/England/BRIS-12A2CD/2020|EPI_ISL_458415|2020-04-11:9919485.000000,hCoV-19/England/CAMB-7C4F4/2020|EPI_ISL_442248|2020-04-04:0.000000,hCoV-19/England/BRIS-123358/2020|EPI_ISL_442791|2020-04-05:9919485.000000,hCoV-19/Wales/PHWC-34610/2020|EPI_ISL_446949|2020-04-21:9919485.000000,hCoV-19/Scotland/CVR914/2020|EPI_ISL_439135|2020-03-27:9919485.000000,hCoV-19/Scotland/CVR1557/2020|EPI_ISL_438839|2020-04-03:9919485.000000,hCoV-19/England/BRIS-126434/2020|EPI_ISL_458990|2020-04-10:9919485.000000,hCoV-19/England/BRIS-125C1F/2020|EPI_ISL_443784|2020-03-30:9919485.000000,hCoV-19/Scotland/CVR898/2020|EPI_ISL_439132|2020-03-28:9919485.000000,hCoV-19/Wales/PHWC-2DFA6/2020|EPI_ISL_446044|2020-04-10:9919485.000000,(hCoV-19/Chile/Santiago_21/2020|EPI_ISL_445264|2020-03-12:9919485.000000,hCoV-19/Chile/Santiago_12/2020|EPI_ISL_445255|2020-03-10:9919485.000000)27500:9919485.000000,(hCoV-19/England/OXON-B1E7D/2020|EPI_ISL_479098|2020:9919485.000000,hCoV-19/England/OXON-AD71F/2020|EPI_ISL_448591|2020:9919485.000000,hCoV-19/England/OXON-AD25A/2020|EPI_ISL_448572|2020:9919485.000000,hCoV-19/England/OXON-AFD57/2020|EPI_ISL_478824|2020-04-16:9919485.000000,hCoV-19/England/BRIS-12C3F5/2020|EPI_ISL_469456|2020-05-12:9919485.000000,((hCoV-19/England/OXON-ADD95/2020|EPI_ISL_448635|2020:9919485.000000,hCoV-19/England/OXON-AD15D/2020|EPI_ISL_448567|2020:9919485.000000)27768:9919485.000000,(hCoV-19/England/PORT-2D3B03/2020|EPI_ISL_499310|2020-04-18:9919485.000000,hCoV-19/England/PORT-2CFD40/2020|EPI_ISL_461991|2020-05-08:9919485.000000)27769:9919485.000000)27767:9919485.000000,hCoV-19/England/OXON-B1DDA/2020|EPI_ISL_479092|2020:9919485.000000,hCoV-19/England/OXON-B049A/2020|EPI_ISL_478882|2020-04-20:9919485.000000)27761:9919485.000000,(hCoV-19/Netherlands/Utrecht_10017/2020|EPI_ISL_454766|2020-03-23:9919485.000000,hCoV-19/Netherlands/Utrecht_10020/2020|EPI_ISL_454769|2020-03-24:9919485.000000,hCoV-19/Netherlands/Utrecht_10025/2020|EPI_ISL_454774|2020-03-27:9919485.000000,hCoV-19/Netherlands/NA_424/2020|EPI_ISL_455226|2020-04-02:9919485.000000,hCoV-19/Netherlands/NA_426/2020|EPI_ISL_455228|2020-04-06:9919485.000000,hCoV-19/Netherlands/NA_429/2020|EPI_ISL_455231|2020-04-06:9919485.000000,hCoV-19/Netherlands/NA_430/2020|EPI_ISL_455232|2020-04-06:9919485.000000,hCoV-19/Netherlands/NA_425/2020|EPI_ISL_455227|2020-04-03:9919485.000000,(hCoV-19/Netherlands/NA_435/2020|EPI_ISL_455237|2020-04-07:9919485.000000,hCoV-19/Netherlands/NA_431/2020|EPI_ISL_455233|2020-04-06:9919485.000000)27720:9919485.000000,hCoV-19/Netherlands/NA_436/2020|EPI_ISL_455238|2020-04-07:9919485.000000)27711:9919485.000000,hCoV-19/Switzerland/100150/2020|EPI_ISL_451734|2020-03-16:0.000000,(hCoV-19/England/BRIS-12FAA2/2020|EPI_ISL_488261|2020-04-03:9919485.000000,hCoV-19/England/BRIS-129871/2020|EPI_ISL_458365|2020-04-01:9919485.000000)27708:9919485.000000,(hCoV-19/Northern_Ireland/NIRE-FBE95/2020|EPI_ISL_470050|2020-04-10:9919485.000000,(hCoV-19/Northern_Ireland/NIRE-FAA65/2020|EPI_ISL_441694|2020-04-04:9919485.000000,hCoV-19/Northern_Ireland/NIRE-FAAED/2020|EPI_ISL_441737|2020-03-27:9919485.000000)27710:9919485.000000)27709:9919485.000000,(hCoV-19/England/CAMB-8017E/2020|EPI_ISL_470418|2020-04-09:9919485.000000,hCoV-19/England/CAMB-80E95/2020|EPI_ISL_444439|2020-04-16:9919485.000000)27724:9919485.000000,(hCoV-19/Wales/PHWC-309FD/2020|EPI_ISL_446305|2020-04-09:9919485.000000,hCoV-19/Wales/PHWC-2AEBB/2020|EPI_ISL_432276|2020-04-07:9919485.000000)27732:9919485.000000,(hCoV-19/Northern_Ireland/NIRE-FB633/2020|EPI_ISL_448959|2020-03-28:9919485.000000,hCoV-19/Northern_Ireland/NIRE-FA670/2020|EPI_ISL_441775|2020-03-31:9919485.000000,hCoV-19/Australia/SAP296/2020|EPI_ISL_483089|2020-03-23:9919485.000000,hCoV-19/Northern_Ireland/NIRE-101E7D/2020|EPI_ISL_453470|2020-03-24:9919485.000000)27733:9919485.000000,hCoV-19/Wales/PHWC-29C3A/2020|EPI_ISL_432195|2020-04-04:9919485.000000,hCoV-19/Switzerland/100031/2020|EPI_ISL_466955|2020-03-10:9919485.000000,hCoV-19/England/20108034006/2020|EPI_ISL_417258|2020-03-06:9919485.000000,(hCoV-19/England/20119063104/2020|EPI_ISL_465086|2020-03-13:9919485.000000,hCoV-19/Singapore/267/2020|EPI_ISL_462385|2020-03-21:9919485.000000,hCoV-19/England/LOND-D4490/2020|EPI_ISL_444126|2020-04-08:9919485.000000,hCoV-19/England/LOND-D365F/2020|EPI_ISL_440969|2020-04-02:9919485.000000,(hCoV-19/England/NORW-EADD8/2020|EPI_ISL_457378|2020-04-29:9919485.000000,(hCoV-19/England/NORW-E8E31/2020|EPI_ISL_453560|2020-04-26:9919485.000000,hCoV-19/England/NORW-E852D/2020|EPI_ISL_449159|2020-04-18:9919485.000000)27526:9919485.000000,hCoV-19/England/NORW-E70C3/2020|EPI_ISL_453551|2020-04-22:9919485.000000,hCoV-19/England/NORW-E8CEC/2020|EPI_ISL_448301|2020-04-14:9919485.000000,hCoV-19/England/NORW-E8772/2020|EPI_ISL_448230|2020-04-13:9919485.000000,hCoV-19/England/BRIS-1304DD/2020|EPI_ISL_492532|2020-04-11:9919485.000000,hCoV-19/England/BRIS-12F468/2020|EPI_ISL_488300|2020-04-13:9919485.000000,(hCoV-19/England/BRIS-12F25F/2020|EPI_ISL_488373|2020-04-13:9919485.000000,hCoV-19/England/BRIS-12CB2A/2020|EPI_ISL_481869|2020-04-18:9919485.000000,hCoV-19/England/BRIS-12CB1B/2020|EPI_ISL_481842|2020-04-18:9919485.000000,hCoV-19/England/BRIS-12712D/2020|EPI_ISL_469684|2020-04-23:9919485.000000,hCoV-19/England/BRIS-12EF1D/2020|EPI_ISL_488220|2020-04-23:9919485.000000,hCoV-19/England/BRIS-12AEE7/2020|EPI_ISL_458470|2020-05-01:9919485.000000,hCoV-19/England/BRIS-126346/2020|EPI_ISL_459046|2020-04-10:9919485.000000,hCoV-19/England/BRIS-12A403/2020|EPI_ISL_458362|2020-04-30:9919485.000000)27530:9919485.000000,hCoV-19/England/BRIS-12CB57/2020|EPI_ISL_481820|2020-04-18:9919485.000000,hCoV-19/England/BRIS-1280C5/2020|EPI_ISL_469559|2020-04-16:9919485.000000,hCoV-19/England/BRIS-12CE9A/2020|EPI_ISL_481933|2020-04-24:9919485.000000,((hCoV-19/England/BRIS-127C3B/2020|EPI_ISL_469562|2020-04-17:9919485.000000,hCoV-19/England/BRIS-126373/2020|EPI_ISL_458912|2020-04-10:9919485.000000)27564:9919485.000000,hCoV-19/England/BRIS-12920A/2020|EPI_ISL_458816|2020-04-19:9919485.000000,hCoV-19/England/BRIS-126364/2020|EPI_ISL_458966|2020-04-10:9919485.000000)27563:9919485.000000,(hCoV-19/England/BRIS-1281FF/2020|EPI_ISL_469775|2020-04-15:9919485.000000,hCoV-19/England/BRIS-12A755/2020|EPI_ISL_458431|2020-05-01:9919485.000000)27560:9919485.000000,(hCoV-19/England/BRIS-12CCDC/2020|EPI_ISL_481794|2020-04-18:9919485.000000,hCoV-19/England/BRIS-12CCCD/2020|EPI_ISL_481797|2020-04-18:9919485.000000,hCoV-19/England/BRIS-129237/2020|EPI_ISL_458756|2020-04-19:9919485.000000)27561:9919485.000000,(hCoV-19/England/BRIS-12A3F7/2020|EPI_ISL_469914|2020-04-30:9919485.000000,hCoV-19/England/BRIS-12CF2E/2020|EPI_ISL_481914|2020-04-24:9919485.000000)27581:9919485.000000,hCoV-19/England/BRIS-12CAD2/2020|EPI_ISL_481803|2020-04-18:9919485.000000,((hCoV-19/England/BRIS-1853E81/2020|EPI_ISL_492406|2020-04-27:0.000000,hCoV-19/England/BRIS-12A351/2020|EPI_ISL_458421|2020-04-30:9919485.000000)27543:9919485.000000,hCoV-19/England/BRIS-1853B20/2020|EPI_ISL_492416|2020-04-25:9919485.000000,hCoV-19/England/BRIS-12BE8C/2020|EPI_ISL_469346|2020-05-08:0.000000,hCoV-19/England/BRIS-1271F0/2020|EPI_ISL_469532|2020-04-23:9919485.000000)27540:9919485.000000,(hCoV-19/England/BRIS-1291EF/2020|EPI_ISL_458761|2020-04-19:9919485.000000,hCoV-19/England/BRIS-12CC81/2020|EPI_ISL_481847|2020-04-18:9919485.000000,hCoV-19/England/BRIS-12CCBE/2020|EPI_ISL_481958|2020-04-18:9919485.000000,hCoV-19/England/BRIS-12CC72/2020|EPI_ISL_481771|2020-04-18:9919485.000000)27544:9919485.000000,hCoV-19/England/BRIS-12CA96/2020|EPI_ISL_481884|2020-04-18:9919485.000000,(hCoV-19/England/BRIS-12D3C7/2020|EPI_ISL_481941|2020-05-04:9919485.000000,hCoV-19/England/BRIS-12630A/2020|EPI_ISL_458926|2020-04-10:9919485.000000,hCoV-19/England/BRIS-12D3B8/2020|EPI_ISL_481788|2020-05-04:9919485.000000,hCoV-19/England/BRIS-13009D/2020|EPI_ISL_492625|2020-04-11:9919485.000000,hCoV-19/England/BRIS-1272C0/2020|EPI_ISL_469686|2020-04-23:9919485.000000,hCoV-19/England/BRIS-12CF1F/2020|EPI_ISL_481812|2020-04-24:9919485.000000)27548:9919485.000000,hCoV-19/England/BRIS-1291FE/2020|EPI_ISL_458726|2020-04-19:9919485.000000,hCoV-19/England/BRIS-129176/2020|EPI_ISL_458822|2020-04-19:9919485.000000,(hCoV-19/England/BRIS-185372C/2020|EPI_ISL_492307|2020-04-13:9919485.000000,hCoV-19/England/BRIS-13090B/2020|EPI_ISL_492539|2020-04-13:9919485.000000)27585:0.000000,(hCoV-19/England/BRIS-12CCAF/2020|EPI_ISL_481966|2020-04-16:0.000000,hCoV-19/England/BRIS-12713C/2020|EPI_ISL_469632|2020-04-23:9919485.000000,hCoV-19/England/BRIS-12CB39/2020|EPI_ISL_481906|2020-04-18:0.000000)27586:0.000000,hCoV-19/England/BRIS-128B2E/2020|EPI_ISL_458732|2020-04-14:9919485.000000,hCoV-19/England/BRIS-1268FC/2020|EPI_ISL_459041|2020-04-09:9919485.000000,hCoV-19/England/BRIS-1291A3/2020|EPI_ISL_458856|2020-04-19:9919485.000000,hCoV-19/England/BRIS-1281A4/2020|EPI_ISL_469740|2020-04-16:9919485.000000,hCoV-19/England/BRIS-1304BF/2020|EPI_ISL_492574|2020-04-11:9919485.000000,hCoV-19/England/BRIS-1854178/2020|EPI_ISL_492314|2020-04-28:9919485.000000,hCoV-19/England/BRIS-1853E72/2020|EPI_ISL_492386|2020-04-27:9919485.000000,hCoV-19/England/BRIS-129246/2020|EPI_ISL_458743|2020-04-18:9919485.000000,hCoV-19/England/BRIS-126285/2020|EPI_ISL_458938|2020-04-10:9919485.000000,hCoV-19/England/BRIS-1281E0/2020|EPI_ISL_469666|2020-04-16:9919485.000000,hCoV-19/England/BRIS-12F3E3/2020|EPI_ISL_488200|2020-04-13:9919485.000000,hCoV-19/England/BRIS-185411E/2020|EPI_ISL_492373|2020-04-28:9919485.000000,hCoV-19/England/BRIS-1262FE/2020|EPI_ISL_458934|2020-04-10:9919485.000000,hCoV-19/England/BRIS-12AAF2/2020|EPI_ISL_458462|2020-04-30:9919485.000000,hCoV-19/England/BRIS-126258/2020|EPI_ISL_458923|2020-04-10:9919485.000000,hCoV-19/England/BRIS-12CC90/2020|EPI_ISL_481854|2020-04-18:9919485.000000,hCoV-19/England/BRIS-128010/2020|EPI_ISL_469539|2020-04-16:9919485.000000,hCoV-19/England/BRIS-128B3D/2020|EPI_ISL_458745|2020-04-14:9919485.000000,hCoV-19/England/BRIS-12CC54/2020|EPI_ISL_481791|2020-04-18:9919485.000000,hCoV-19/England/BRIS-12CB48/2020|EPI_ISL_481837|2020-04-18:9919485.000000,hCoV-19/England/BRIS-185412D/2020|EPI_ISL_492271|2020-04-28:9919485.000000,hCoV-19/England/BRIS-127B2F/2020|EPI_ISL_469802|2020-04-17:9919485.000000,hCoV-19/England/BRIS-127C77/2020|EPI_ISL_469781|2020-04-17:9919485.000000,hCoV-19/England/BRIS-12CC63/2020|EPI_ISL_481851|2020-04-18:9919485.000000,hCoV-19/England/BRIS-12F3B6/2020|EPI_ISL_488446|2020-04-13:9919485.000000,hCoV-19/England/BRIS-12CB84/2020|EPI_ISL_481784|2020-04-17:9919485.000000,hCoV-19/England/BRIS-128B00/2020|EPI_ISL_458886|2020-04-14:9919485.000000,hCoV-19/England/BRIS-1296D1/2020|EPI_ISL_458770|2020-03-31:9919485.000000,hCoV-19/England/BRIS-126267/2020|EPI_ISL_459082|2020-04-10:9919485.000000)27523:9919485.000000,hCoV-19/England/PORT-2D0E49/2020|EPI_ISL_475293|2020-03-30:9919485.000000,(hCoV-19/England/BRIS-12418A/2020|EPI_ISL_492785|2020-04-07:9919485.000000,hCoV-19/England/BRIS-1233EF/2020|EPI_ISL_442786|2020-04-06:9919485.000000)27619:9919485.000000,hCoV-19/England/BRIS-12506E/2020|EPI_ISL_443991|2020-03-26:9919485.000000,hCoV-19/Iceland/442/2020|EPI_ISL_424466|2020-03-20:9919485.000000,hCoV-19/USA/CA-CZB-1202/2020|EPI_ISL_450451|2020-03-25:9919485.000000,hCoV-19/Iceland/439/2020|EPI_ISL_424463|2020-03-20:9919485.000000,hCoV-19/England/LIVE-A3C47/2020|EPI_ISL_500017|2020-05-18:9919485.000000,hCoV-19/England/PORT-2D12F1/2020|EPI_ISL_479179|2020-03-24:9919485.000000,hCoV-19/England/PORT-2D0CB8/2020|EPI_ISL_475272|2020-04-24:9919485.000000,hCoV-19/Canada/ON_PHL7590/2020|EPI_ISL_418373|2020-03-14:9919485.000000,hCoV-19/Iceland/583/2020|EPI_ISL_424603|2020-03-27:9919485.000000,hCoV-19/England/PORT-2D22D2/2020|EPI_ISL_499308|2020-03-23:9919485.000000,hCoV-19/England/SHEF-CF094/2020|EPI_ISL_448894|2020-03-31:9919485.000000,hCoV-19/England/NORT-2819A0/2020|EPI_ISL_488825|2020-03-22:9919485.000000,hCoV-19/England/PORT-2D180E/2020|EPI_ISL_484421|2020-04-12:9919485.000000,(hCoV-19/Netherlands/ZuidHolland_152/2020|EPI_ISL_461325|2020-04-28:9919485.000000,hCoV-19/Netherlands/NA_709/2020|EPI_ISL_461144|2020-05-12:9919485.000000)27613:9919485.000000)27516:9919485.000000,hCoV-19/Scotland/CVR866/2020|EPI_ISL_439123|2020-03-27:9919485.000000,hCoV-19/Scotland/GCVR-17224E/2020|EPI_ISL_469946|2020-03-30:9919485.000000,hCoV-19/Iceland/334/2020|EPI_ISL_417663|2020-03-14:9919485.000000,hCoV-19/England/OXON-B0579/2020|EPI_ISL_478888|2020-04-20:9919485.000000,hCoV-19/Wales/PHWC-29C49/2020|EPI_ISL_432196|2020-04-05:9919485.000000,hCoV-19/England/BRIS-12FE2E/2020|EPI_ISL_492584|2020-04-10:9919485.000000,hCoV-19/Ecuador/USFQ-129/2020|EPI_ISL_491934|2020-04-07:9919485.000000,(hCoV-19/Wales/PHWC-26CE2/2020|EPI_ISL_422161|2020-03-29:9919485.000000,hCoV-19/Wales/PHWC-271A6/2020|EPI_ISL_432390|2020-03-30:9919485.000000)27757:9919485.000000,hCoV-19/Iceland/335/2020|EPI_ISL_417664|2020-03-13:0.000000,(hCoV-19/England/LOND-D4050/2020|EPI_ISL_444088|2020-04-04:9919485.000000,hCoV-19/England/LOND-D4454/2020|EPI_ISL_444123|2020-04-08:9919485.000000,hCoV-19/England/LOND-D57F0/2020|EPI_ISL_449725|2020-04-17:9919485.000000,(hCoV-19/England/CAMB-80E4A/2020|EPI_ISL_444434|2020:9919485.000000,hCoV-19/England/CAMB-1AC13F/2020|EPI_ISL_444375|2020:9919485.000000)27513:9919485.000000,(hCoV-19/England/CAMB-7EE6D/2020|EPI_ISL_442984|2020-04-07:9919485.000000,hCoV-19/England/CAMB-785AA/2020|EPI_ISL_433752|2020-04-05:9919485.000000,hCoV-19/England/CAMB-7820D/2020|EPI_ISL_433706|2020-04-05:9919485.000000)27514:9919485.000000)27509:9919485.000000,hCoV-19/Thailand/Bangkok-CONI-0113/2020|EPI_ISL_455915|2020-03-11:9919485.000000,(hCoV-19/USA/WI-UW-791/2020|EPI_ISL_495495|2020-07-03:0.000000,hCoV-19/Taiwan/225/2020|EPI_ISL_421651|2020-03-22:9919485.000000,hCoV-19/England/OXON-ACDA5/2020|EPI_ISL_448537|2020-04-06:9919485.000000,hCoV-19/USA/MN-MDH-1315/2020|EPI_ISL_495614|2020-03-24:9919485.000000,hCoV-19/USA/MO-WUSTL070/2020|EPI_ISL_476018|2020-06-19:9919485.000000,hCoV-19/USA/MN-MDH-1281/2020|EPI_ISL_483002|2020-03-19:9919485.000000,(hCoV-19/England/CAMB-1B300B/2020|EPI_ISL_456745|2020-05-22:9919485.000000,hCoV-19/England/CAMB-1B2B92/2020|EPI_ISL_456707|2020:9919485.000000)27647:0.000000,hCoV-19/Ireland/20W266/2020|EPI_ISL_437684|2020-04:9919485.000000,hCoV-19/England/OXON-ACEC0/2020|EPI_ISL_448545|2020-04-05:9919485.000000,hCoV-19/England/20149011904/2020|EPI_ISL_466151|2020-04-03:9919485.000000,hCoV-19/England/20132091704/2020|EPI_ISL_423823|2020-03-22:9919485.000000,hCoV-19/England/CAMB-78829/2020|EPI_ISL_433778|2020-04-07:9919485.000000,hCoV-19/England/LOND-D7C1D/2020|EPI_ISL_492500|2020-04-14:9919485.000000)27642:0.000000,hCoV-19/Thailand/Trang_5008/2020|EPI_ISL_455588|2020-03-23:9919485.000000,(hCoV-19/England/BRIS-185447F/2020|EPI_ISL_492434|2020-04-29:9919485.000000,(hCoV-19/England/BRIS-12B402/2020|EPI_ISL_487624|2020-05-02:9919485.000000,hCoV-19/England/BRIS-12ED9B/2020|EPI_ISL_488323|2020-04-21:9919485.000000)27660:9919485.000000)27659:9919485.000000,hCoV-19/England/CAMB-7AAA9/2020|EPI_ISL_433834|2020-04-07:9919485.000000,hCoV-19/Australia/NSW2149/2020|EPI_ISL_500630|2020-03-16:9919485.000000,hCoV-19/Scotland/CVR1076/2020|EPI_ISL_438762|2020-03-29:9919485.000000,hCoV-19/England/BRIS-127846/2020|EPI_ISL_469568|2020-04-01:9919485.000000,(hCoV-19/England/OXON-B229E/2020|EPI_ISL_479134|2020-04-10:9919485.000000,hCoV-19/England/OXON-B0E05/2020|EPI_ISL_478967|2020-04-27:9919485.000000)27741:9919485.000000,hCoV-19/England/NORT-284415/2020|EPI_ISL_478547|2020-03-20:9919485.000000,hCoV-19/Wales/PHWC-29E25/2020|EPI_ISL_432353|2020-04-04:9919485.000000,hCoV-19/Wales/PHWC-29CB2/2020|EPI_ISL_432333|2020-04-05:9919485.000000,hCoV-19/England/20134075204/2020|EPI_ISL_465812|2020-03-24:9919485.000000,hCoV-19/Switzerland/H2_873/2020|EPI_ISL_483684|2020-04-16:9919485.000000,hCoV-19/England/NORT-28AE5D/2020|EPI_ISL_492943|2020-04-16:9919485.000000,((hCoV-19/Scotland/GCVR-172448/2020|EPI_ISL_469948|2020-03-30:9919485.000000,((hCoV-19/Scotland/CVR3887/2020|EPI_ISL_493897|2020-05-19:9919485.000000,hCoV-19/Scotland/CVR3888/2020|EPI_ISL_484673|2020-06-04:9919485.000000,hCoV-19/Scotland/CVR3810/2020|EPI_ISL_478136|2020-05-21:9919485.000000,hCoV-19/Scotland/CVR3798/2020|EPI_ISL_478126|2020-05-19:9919485.000000,hCoV-19/Scotland/CVR3895/2020|EPI_ISL_484677|2020-06-14:9919485.000000,hCoV-19/Scotland/CVR3878/2020|EPI_ISL_484667|2020-05-30:9919485.000000,hCoV-19/Scotland/CVR3896/2020|EPI_ISL_484678|2020-06-16:9919485.000000,hCoV-19/Scotland/CVR3732/2020|EPI_ISL_473770|2020-05-09:9919485.000000,hCoV-19/Scotland/CVR3793/2020|EPI_ISL_478121|2020-05-16:9919485.000000)27666:0.000000,hCoV-19/Scotland/CVR3525/2020|EPI_ISL_473663|2020-05-14:9919485.000000,hCoV-19/Scotland/CVR2349/2020|EPI_ISL_438891|2020-04-13:9919485.000000,hCoV-19/Scotland/CVR3244/2020|EPI_ISL_449252|2020-04-27:9919485.000000,hCoV-19/Scotland/CVR2496/2020|EPI_ISL_438916|2020-04-14:9919485.000000,hCoV-19/Scotland/CVR2852/2020|EPI_ISL_448198|2020-04-21:9919485.000000,hCoV-19/Scotland/CVR3230/2020|EPI_ISL_449240|2020-04-26:9919485.000000)27665:9919485.000000,hCoV-19/Scotland/CVR2437/2020|EPI_ISL_438905|2020-04-14:9919485.000000)27663:9919485.000000,hCoV-19/Scotland/GCVR-172035/2020|EPI_ISL_469941|2020-03-30:9919485.000000,hCoV-19/Scotland/CVR3842/2020|EPI_ISL_473781|2020-04-09:9919485.000000,hCoV-19/Scotland/CVR1927/2020|EPI_ISL_448138|2020-04-08:9919485.000000,hCoV-19/Scotland/CVR2751/2020|EPI_ISL_438975|2020-04-18:9919485.000000,hCoV-19/Scotland/CVR2337/2020|EPI_ISL_477907|2020-04-12:9919485.000000,hCoV-19/Scotland/CVR2611/2020|EPI_ISL_438931|2020-04-15:9919485.000000,hCoV-19/Scotland/CVR2749/2020|EPI_ISL_438973|2020-04-18:9919485.000000)27662:9919485.000000,(hCoV-19/England/BRIS-12C00D/2020|EPI_ISL_469436|2020-05-10:9919485.000000,hCoV-19/England/BRIS-12AB59/2020|EPI_ISL_458442|2020-05-01:9919485.000000,hCoV-19/England/BRIS-12D989/2020|EPI_ISL_481777|2020-05-07:9919485.000000,hCoV-19/England/BRIS-12C0A3/2020|EPI_ISL_469384|2020-05-09:9919485.000000,hCoV-19/England/BRIS-12D998/2020|EPI_ISL_481891|2020-05-07:9919485.000000,hCoV-19/England/BRIS-12C076/2020|EPI_ISL_469430|2020-05-09:9919485.000000,hCoV-19/England/BRIS-12C01C/2020|EPI_ISL_469462|2020-05-09:9919485.000000,hCoV-19/England/BRIS-12C085/2020|EPI_ISL_469453|2020-05-09:9919485.000000,hCoV-19/England/BRIS-12C094/2020|EPI_ISL_469348|2020-05-09:9919485.000000)27687:9919485.000000,hCoV-19/England/BRIS-12D34F/2020|EPI_ISL_481874|2020-05-05:9919485.000000,hCoV-19/Switzerland/100122/2020|EPI_ISL_451706|2020-03-16:9919485.000000,hCoV-19/England/OXON-AD7D3/2020|EPI_ISL_448596|2020:9919485.000000,hCoV-19/England/NORT-281991/2020|EPI_ISL_488747|2020-03-22:9919485.000000,hCoV-19/England/BRIS-12FCCA/2020|EPI_ISL_492689|2020-04-07:9919485.000000,((hCoV-19/England/20149028304/2020|EPI_ISL_466181|2020-04-04:9919485.000000,(hCoV-19/England/CAMB-1AD14D/2020|EPI_ISL_447970|2020-04-30:9919485.000000,hCoV-19/England/CAMB-7BE51/2020|EPI_ISL_470385|2020-04-05:9919485.000000,hCoV-19/England/CAMB-84022/2020|EPI_ISL_438725|2020-04-27:9919485.000000)27751:9919485.000000,hCoV-19/England/CAMB-7858C/2020|EPI_ISL_433750|2020-04-05:9919485.000000)27749:9919485.000000,hCoV-19/England/CAMB-74016/2020|EPI_ISL_440303|2020-03-18:9919485.000000,hCoV-19/USA/CA-CZB-1492/2020|EPI_ISL_468442|2020-03-24:9919485.000000,(hCoV-19/USA/CA-CZB-1494/2020|EPI_ISL_468444|2020-03-24:9919485.000000,hCoV-19/USA/CA-CZB-1491/2020|EPI_ISL_468441|2020-03-24:9919485.000000,hCoV-19/USA/CA-CZB-1493/2020|EPI_ISL_468443|2020-03-24:0.000000,hCoV-19/USA/CA-CZB-1495/2020|EPI_ISL_468445|2020-03-24:9919485.000000)27746:9919485.000000)27743:9919485.000000,hCoV-19/England/20128035202/2020|EPI_ISL_420477|2020-03-18:9919485.000000,hCoV-19/England/BRIS-12D725/2020|EPI_ISL_481890|2020-05-07:9919485.000000,hCoV-19/England/BRIS-127864/2020|EPI_ISL_469556|2020-04-01:9919485.000000,(hCoV-19/Switzerland/190058_562_E4/2020|EPI_ISL_500919|2020-07-09:9919485.000000,hCoV-19/England/BRIS-18538CF/2020|EPI_ISL_492361|2020-04-15:0.000000)27640:0.000000,hCoV-19/Wales/PHWC-1604D4/2020|EPI_ISL_472942|2020-04-19:9919485.000000,hCoV-19/Wales/PHWC-27BA8/2020|EPI_ISL_432240|2020-04-01:9919485.000000,hCoV-19/England/OXON-B01FD/2020|EPI_ISL_478865|2020-04-19:9919485.000000,hCoV-19/England/OXON-B0078/2020|EPI_ISL_478850|2020-04-18:9919485.000000,hCoV-19/Kazakhstan/NCB-3/2020|EPI_ISL_435047|2020-03-25:9919485.000000,(hCoV-19/Wales/PHWC-2B667/2020|EPI_ISL_445741|2020-04-12:9919485.000000,hCoV-19/England/BRIS-12E733/2020|EPI_ISL_488276|2020-04-21:9919485.000000,hCoV-19/England/20124049402/2020|EPI_ISL_418723|2020-03-16:9919485.000000)27625:9919485.000000,hCoV-19/Switzerland/100066/2020|EPI_ISL_466988|2020-03-12:9919485.000000,hCoV-19/Switzerland/130006/2020|EPI_ISL_467002|2020-05-06:0.000000,hCoV-19/Wales/PHWC-160085/2020|EPI_ISL_472890|2020-04-19:9919485.000000,hCoV-19/Scotland/CVR2819/2020|EPI_ISL_438986|2020-04-20:9919485.000000,hCoV-19/England/LIVE-A5674/2020|EPI_ISL_500136|2020-03-20:0.000000,hCoV-19/Oman/RESP-20-3515/2020|EPI_ISL_457980|2020-03-18:9919485.000000,hCoV-19/England/20148036404/2020|EPI_ISL_466065|2020-04-01:0.000000,hCoV-19/Wales/PHWC-2666C/2020|EPI_ISL_422046|2020-03-27:9919485.000000,hCoV-19/England/OXON-ADB31/2020|EPI_ISL_448616|2020:9919485.000000,hCoV-19/USA/FL-BPHL-0496/2020|EPI_ISL_495402|2020-03-26:9919485.000000,(hCoV-19/Wales/PHWC-26E46/2020|EPI_ISL_422075|2020-03-29:9919485.000000,hCoV-19/Wales/PHWC-2AE7F/2020|EPI_ISL_432324|2020-04-07:9919485.000000)27631:9919485.000000,(hCoV-19/Switzerland/140001/2020|EPI_ISL_476080|2020-05-15:9919485.000000,hCoV-19/Switzerland/120244/2020|EPI_ISL_468303|2020-05-04:9919485.000000)27632:9919485.000000,hCoV-19/England/LOND-124C2D0/2020|EPI_ISL_492877|2020-04-27:9919485.000000,hCoV-19/Scotland/GCVR-173BBB/2020|EPI_ISL_459120|2020-04-06:0.000000)27485:9919485.000000)27483:9919485.000000,(hCoV-19/England/LIVE-A254D/2020|EPI_ISL_499996|2020-05-19:9919485.000000,hCoV-19/England/LIVE-A296F/2020|EPI_ISL_500012|2020-06-09:9919485.000000,hCoV-19/England/LIVE-A61CD/2020|EPI_ISL_499691|2020-07-01:9919485.000000,hCoV-19/Wales/PHWC-26B6D/2020|EPI_ISL_432311|2020-03:9919485.000000,hCoV-19/England/LIVE-9CC05/2020|EPI_ISL_440939|2020-04-25:9919485.000000,hCoV-19/England/LIVE-A4332/2020|EPI_ISL_490415|2020-06-16:9919485.000000,hCoV-19/England/LIVE-99D7E/2020|EPI_ISL_439817|2020-04-13:9919485.000000)27878:9919485.000000,((hCoV-19/USA/CA-SR0190/2020|EPI_ISL_437590|2020-03-30:9919485.000000,(hCoV-19/USA/MN136-MDH136/2020|EPI_ISL_421692|2020-03-17:0.000000,hCoV-19/Norway/2870/2020|EPI_ISL_500789|2020-07-09:9919485.000000,hCoV-19/England/NORT-283980/2020|EPI_ISL_488678|2020-04-02:9919485.000000)27924:9919485.000000)27923:9919485.000000,(hCoV-19/England/201080162/2020|EPI_ISL_464472|2020-03-05:0.000000,hCoV-19/England/20102014904/2020|EPI_ISL_464288|2020-03-02:0.000000)27918:9919485.000000,hCoV-19/England/20098017704/2020|EPI_ISL_464196|2020-02-27:9919485.000000,hCoV-19/England/201080021/2020|EPI_ISL_464428|2020-03-05:9919485.000000,hCoV-19/England/20099069004/2020|EPI_ISL_464214|2020-02-29:9919485.000000,hCoV-19/England/20094007004/2020|EPI_ISL_464184|2020-02-25:9919485.000000,hCoV-19/England/201060067/2020|EPI_ISL_464393|2020-03-04:9919485.000000,hCoV-19/England/201021561/2020|EPI_ISL_464298|2020-03-03:9919485.000000)27915:9919485.000000,hCoV-19/Wales/PHWC-16378D/2020|EPI_ISL_473992|2020-05-10:9919485.000000,(hCoV-19/Saudi_Arabia/86267/2020|EPI_ISL_469247|2020-03-15:9919485.000000,hCoV-19/USA/OR-PROV-129/2020|EPI_ISL_482393|2020-04-29:9919485.000000,(hCoV-19/Romania/ROSV_12235/2020|EPI_ISL_491040|2020-06-08:9919485.000000,hCoV-19/Romania/ROSV_12615/2020|EPI_ISL_491045|2020-06-09:9919485.000000)29597:9919485.000000)29595:9919485.000000,(((hCoV-19/England/BIRM-6043F/2020|EPI_ISL_473410|2020-05-26:9919485.000000,hCoV-19/England/BIRM-5FEBD/2020|EPI_ISL_461532|2020:9919485.000000)30380:9919485.000000,hCoV-19/England/BIRM-5FF14/2020|EPI_ISL_461537|2020:0.000000,hCoV-19/England/BIRM-5F688/2020|EPI_ISL_461523|2020:9919485.000000,(hCoV-19/England/BIRM-60693/2020|EPI_ISL_477741|2020-06-02:9919485.000000,hCoV-19/England/BIRM-60921/2020|EPI_ISL_483905|2020-06-08:9919485.000000,hCoV-19/England/BIRM-608D9/2020|EPI_ISL_483901|2020-06-07:0.000000,hCoV-19/England/BIRM-60930/2020|EPI_ISL_483906|2020-06-08:9919485.000000,hCoV-19/England/BIRM-6089D/2020|EPI_ISL_483897|2020-06-11:9919485.000000)30382:9919485.000000,hCoV-19/England/BIRM-606A2/2020|EPI_ISL_477742|2020-06-01:9919485.000000,hCoV-19/England/BIRM-604D5/2020|EPI_ISL_473419|2020-05-27:9919485.000000,hCoV-19/England/BIRM-611FB/2020|EPI_ISL_473442|2020-06-06:9919485.000000,hCoV-19/England/BIRM-60FF2/2020|EPI_ISL_473429|2020-05-16:9919485.000000,hCoV-19/England/BIRM-5FF9C/2020|EPI_ISL_461543|2020:9919485.000000,hCoV-19/England/BIRM-5FB7A/2020|EPI_ISL_473381|2020-05-24:9919485.000000,hCoV-19/England/BIRM-5F9BC/2020|EPI_ISL_473358|2020-05-14:9919485.000000,(hCoV-19/England/BIRM-6048A/2020|EPI_ISL_473415|2020-05-26:9919485.000000,hCoV-19/England/BIRM-5FE44/2020|EPI_ISL_461528|2020:9919485.000000)30390:9919485.000000)30377:9919485.000000,(hCoV-19/Japan/Donner34/2020|EPI_ISL_469292|2020-05-07:9919485.000000,hCoV-19/Japan/TK-YE615178/2020|EPI_ISL_486902|2020-05:9919485.000000,hCoV-19/Japan/Donner37/2020|EPI_ISL_469295|2020-05-14:9919485.000000,hCoV-19/Japan/Donner33/2020|EPI_ISL_469291|2020-05-07:9919485.000000,hCoV-19/Japan/TK-YE615484/2020|EPI_ISL_486898|2020-05:9919485.000000,hCoV-19/Japan/TK-YE614903/2020|EPI_ISL_486907|2020-05:9919485.000000)30394:9919485.000000)30376:9919485.000000,hCoV-19/USA/NY-PV09116/2020|EPI_ISL_422492|2020-03-19:9919485.000000,(hCoV-19/Spain/Valencia171/2020|EPI_ISL_436266|2020-03-20:9919485.000000,hCoV-19/England/CAMB-1ACBAA/2020|EPI_ISL_489554|2020-04-23:9919485.000000,(hCoV-19/Portugal/IGC4489/2020|EPI_ISL_491260|2020-06-08:9919485.000000,hCoV-19/Portugal/IGC4095/2020|EPI_ISL_491228|2020-06-01:9919485.000000)30420:9919485.000000)30418:9919485.000000,(hCoV-19/Switzerland/170019_467_F04/2020|EPI_ISL_486531|2020-06-24:9919485.000000,(hCoV-19/Switzerland/170002_454_B03/2020|EPI_ISL_486517|2020-06-26:9919485.000000,hCoV-19/Switzerland/150006_408_G02_plus/2020|EPI_ISL_483651|2020-06-11:9919485.000000,hCoV-19/Switzerland/190075_571_D08/2020|EPI_ISL_500933|2020-07-05:9919485.000000,hCoV-19/Switzerland/190086_577_G05/2020|EPI_ISL_500942|2020-07-07:9919485.000000,hCoV-19/Switzerland/190014_540_E7/2020|EPI_ISL_500880|2020-07-06:9919485.000000,hCoV-19/Switzerland/170021_469_E06/2020|EPI_ISL_486533|2020-06-24:9919485.000000)30423:9919485.000000,hCoV-19/Switzerland/150017_415_F04_plus/2020|EPI_ISL_483656|2020-06-08:9919485.000000,(hCoV-19/Switzerland/150015_414_D02_plus/2020|EPI_ISL_483654|2020-06-08:9919485.000000,hCoV-19/Switzerland/150014_413_H04_plus/2020|EPI_ISL_483653|2020-06-10:9919485.000000)30448:9919485.000000,hCoV-19/Switzerland/160007_440_A06/2020|EPI_ISL_486504|2020-06-20:9919485.000000,hCoV-19/Switzerland/160006_440_H05/2020|EPI_ISL_486503|2020-06-20:9919485.000000,hCoV-19/Portugal/R998/2020|EPI_ISL_491297|2020-06-03:9919485.000000,hCoV-19/Portugal/R1320/2020|EPI_ISL_491275|2020-06-15:9919485.000000,hCoV-19/Portugal/R486/2020|EPI_ISL_491291|2020-05-27:0.000000,hCoV-19/Portugal/IGC4000/2020|EPI_ISL_491219|2020-05-31:9919485.000000,(hCoV-19/Portugal/IGC4424/2020|EPI_ISL_491249|2020-06-08:9919485.000000,hCoV-19/Portugal/IGC4425/2020|EPI_ISL_491250|2020-06-08:9919485.000000)30439:9919485.000000,(hCoV-19/Portugal/IGC4501/2020|EPI_ISL_491261|2020-06-08:9919485.000000,hCoV-19/Portugal/IGC4478/2020|EPI_ISL_491258|2020-06-09:9919485.000000)30440:9919485.000000,hCoV-19/Portugal/IGC3008/2020|EPI_ISL_491183|2020-05-19:9919485.000000,hCoV-19/Portugal/R493/2020|EPI_ISL_491292|2020-05-27:9919485.000000,hCoV-19/Portugal/IGC4103/2020|EPI_ISL_491231|2020-06-01:9919485.000000,hCoV-19/Portugal/IGC3859/2020|EPI_ISL_491210|2020-05-28:9919485.000000,hCoV-19/Portugal/IGC3853/2020|EPI_ISL_491208|2020-05-28:0.000000,hCoV-19/Portugal/IGC3484/2020|EPI_ISL_491189|2020-05-25:9919485.000000,hCoV-19/Portugal/IGC4479/2020|EPI_ISL_491259|2020-06-08:9919485.000000,hCoV-19/Portugal/IGC4024/2020|EPI_ISL_491224|2020-05-31:9919485.000000,hCoV-19/Portugal/IGC4251/2020|EPI_ISL_491242|2020-06-03:9919485.000000)30421:9919485.000000,(hCoV-19/Switzerland/100838/2020|EPI_ISL_451786|2020-03-25:9919485.000000,hCoV-19/England/LOND-D6A41/2020|EPI_ISL_461763|2020-04-22:0.000000)30451:9919485.000000,hCoV-19/England/CAMB-77B30/2020|EPI_ISL_439510|2020-03-31:0.000000,(hCoV-19/England/SHEF-C7032/2020|EPI_ISL_479224|2020-04-24:9919485.000000,(hCoV-19/England/SHEF-C0989/2020|EPI_ISL_457581|2020-05-02:9919485.000000,hCoV-19/England/SHEF-C7928/2020|EPI_ISL_457620|2020-05-02:9919485.000000,hCoV-19/England/SHEF-D177C/2020|EPI_ISL_490642|2020-04-26:9919485.000000,hCoV-19/England/SHEF-C83FC/2020|EPI_ISL_462036|2020-04-30:9919485.000000)30459:9919485.000000,hCoV-19/England/SHEF-C8839/2020|EPI_ISL_490613|2020-04-19:9919485.000000,hCoV-19/England/SHEF-C54FC/2020|EPI_ISL_462018|2020-04-18:9919485.000000)30457:9919485.000000,hCoV-19/Finland/4May88S4/2020|EPI_ISL_481681|2020-05-04:9919485.000000,hCoV-19/USA/NY-PV09075/2020|EPI_ISL_421621|2020-03-20:9919485.000000,hCoV-19/England/BRIS-1234FB/2020|EPI_ISL_442753|2020-04-06:6073807.000000,hCoV-19/Belgium/RJL-030588/2020|EPI_ISL_420344|2020-03-05:9919485.000000,hCoV-19/Wales/PHWC-15E3EB/2020|EPI_ISL_472813|2020-05-12:9919485.000000,(hCoV-19/England/20139024004/2020|EPI_ISL_421890|2020-03-27:9919485.000000,hCoV-19/England/CAMB-79916/2020|EPI_ISL_441076|2020-04-01:9919485.000000)21656:9919485.000000,((hCoV-19/England/OXON-AE110/2020|EPI_ISL_448664|2020:9919485.000000,hCoV-19/England/OXON-B062B/2020|EPI_ISL_478892|2020:9919485.000000)21658:9919485.000000,(hCoV-19/England/OXON-AF66B/2020|EPI_ISL_478760|2020:9919485.000000,hCoV-19/England/OXON-ACFFA/2020|EPI_ISL_448552|2020:9919485.000000,hCoV-19/England/OXON-ADEB0/2020|EPI_ISL_448643|2020:9919485.000000,(hCoV-19/England/OXON-ADA9E/2020|EPI_ISL_448611|2020:9919485.000000,hCoV-19/England/OXON-AE2D1/2020|EPI_ISL_448680|2020:9919485.000000,hCoV-19/England/OXON-AFD66/2020|EPI_ISL_478825|2020:9919485.000000)21664:9919485.000000,hCoV-19/England/OXON-AF5E6/2020|EPI_ISL_478755|2020:9919485.000000,hCoV-19/England/OXON-AD4FA/2020|EPI_ISL_448584|2020:9919485.000000,hCoV-19/England/OXON-AE4AE/2020|EPI_ISL_448695|2020:9919485.000000,hCoV-19/England/OXON-AE7B4/2020|EPI_ISL_448719|2020:9919485.000000,hCoV-19/England/OXON-AFEDC/2020|EPI_ISL_478835|2020-04-17:9919485.000000,hCoV-19/England/OXON-AE514/2020|EPI_ISL_448699|2020:9919485.000000,hCoV-19/England/OXON-B14B7/2020|EPI_ISL_479019|2020:9919485.000000,hCoV-19/England/OXON-B0EAB/2020|EPI_ISL_478973|2020:9919485.000000,hCoV-19/England/OXON-AEBE5/2020|EPI_ISL_448768|2020:9919485.000000,hCoV-19/England/OXON-AE189/2020|EPI_ISL_448668|2020:9919485.000000,hCoV-19/England/OXON-AD973/2020|EPI_ISL_448605|2020:9919485.000000,hCoV-19/England/OXON-B09AA/2020|EPI_ISL_478925|2020:9919485.000000,hCoV-19/England/OXON-AEBD6/2020|EPI_ISL_448767|2020:9919485.000000,hCoV-19/England/OXON-ADEDE/2020|EPI_ISL_448644|2020:0.000000)21660:9919485.000000,hCoV-19/England/OXON-AFEAF/2020|EPI_ISL_478833|2020:9919485.000000,hCoV-19/England/OXON-AE8EE/2020|EPI_ISL_448732|2020:9919485.000000,hCoV-19/England/OXON-AE75A/2020|EPI_ISL_448716|2020:9919485.000000,hCoV-19/England/OXON-AF425/2020|EPI_ISL_478737|2020:9919485.000000)21657:9919485.000000,hCoV-19/England/20149043704/2020|EPI_ISL_466195|2020-04-02:9919485.000000,hCoV-19/Russia/Moscow_PMVL-10/2020|EPI_ISL_470903|2020-04-10:9919485.000000,(hCoV-19/England/LIVE-A299C/2020|EPI_ISL_500014|2020-06-09:9919485.000000,hCoV-19/USA/OH-OSUP0109/2020|EPI_ISL_421660|2020-04-01:9919485.000000)22031:9919485.000000,hCoV-19/England/20139057404/2020|EPI_ISL_420719|2020-03-27:9919485.000000,hCoV-19/Northern_Ireland/NIRE-106898/2020|EPI_ISL_501011|2020-05-14:9919485.000000,(((hCoV-19/Scotland/EDB1272/2020|EPI_ISL_491675|2020-04-09:9919485.000000,(hCoV-19/Scotland/EDB6735/2020|EPI_ISL_491630|2020-04-13:9919485.000000,hCoV-19/Scotland/EDB1484/2020|EPI_ISL_491624|2020-04-12:9919485.000000)22279:9919485.000000,(hCoV-19/Scotland/EDB6745/2020|EPI_ISL_491639|2020-04-13:9919485.000000,hCoV-19/Scotland/EDB927/2020|EPI_ISL_432886|2020-04-05:9919485.000000,hCoV-19/Scotland/EDB1340/2020|EPI_ISL_433437|2020-04-10:9919485.000000)22280:9919485.000000,hCoV-19/Scotland/EDB1077/2020|EPI_ISL_433385|2020-04-07:9919485.000000,hCoV-19/Scotland/EDB356/2020|EPI_ISL_425980|2020-03-30:9919485.000000,hCoV-19/Scotland/EDB270/2020|EPI_ISL_425958|2020-03-27:9919485.000000,hCoV-19/Scotland/EDB083/2020|EPI_ISL_425875|2020-03-21:9919485.000000)22276:9919485.000000,hCoV-19/Scotland/EDB852/2020|EPI_ISL_433256|2020-04-04:9919485.000000,hCoV-19/Scotland/EDB1197/2020|EPI_ISL_433428|2020-04-08:9919485.000000,hCoV-19/Scotland/EDB2341/2020|EPI_ISL_439185|2020-04-22:9919485.000000,hCoV-19/Scotland/EDB1284/2020|EPI_ISL_491596|2020-04-10:9919485.000000)22275:9919485.000000,hCoV-19/England/CAMB-78E63/2020|EPI_ISL_470537|2020-04-02:9919485.000000)22274:9919485.000000,hCoV-19/England/CAMB-7F0A2/2020|EPI_ISL_442825|2020-04-07:9919485.000000,(hCoV-19/Belgium/VGA-030672/2020|EPI_ISL_420328|2020-03-06:9919485.000000,(hCoV-19/England/OXON-AE699/2020|EPI_ISL_448710|2020:9919485.000000,hCoV-19/England/OXON-AEB03/2020|EPI_ISL_448756|2020:9919485.000000)23293:9919485.000000,hCoV-19/England/OXON-AE857/2020|EPI_ISL_448727|2020:9919485.000000,hCoV-19/England/OXON-AE1D4/2020|EPI_ISL_448671|2020:0.000000,hCoV-19/England/OXON-AF452/2020|EPI_ISL_478740|2020-04-13:9919485.000000,hCoV-19/England/OXON-AFABA/2020|EPI_ISL_478802|2020-04-16:9919485.000000,hCoV-19/England/OXON-B1350/2020|EPI_ISL_479007|2020:0.000000,hCoV-19/England/OXON-AD67C/2020|EPI_ISL_448587|2020:0.000000,hCoV-19/England/OXON-ADDB3/2020|EPI_ISL_448636|2020:9919485.000000,hCoV-19/England/OXON-ADC5C/2020|EPI_ISL_448625|2020:0.000000,hCoV-19/England/OXON-AE0F5/2020|EPI_ISL_448663|2020:9919485.000000,hCoV-19/England/OXON-AE1B6/2020|EPI_ISL_448670|2020:9919485.000000)23291:9919485.000000,hCoV-19/Portugal/PT0023/2020|EPI_ISL_418008|2020-03-13:9919485.000000,((hCoV-19/England/20172045804/2020|EPI_ISL_465348|2020-04-09:9919485.000000,hCoV-19/England/20170032004/2020|EPI_ISL_465276|2020-04-09:9919485.000000)23656:9919485.000000,hCoV-19/England/20172045904/2020|EPI_ISL_465349|2020-04-09:9919485.000000,hCoV-19/Australia/VIC594/2020|EPI_ISL_426851|2020-03-25:9919485.000000,hCoV-19/Australia/VIC239/2020|EPI_ISL_419934|2020-03-21:9919485.000000)23655:9919485.000000,(hCoV-19/England/20170042504/2020|EPI_ISL_465294|2020-04-08:9919485.000000,hCoV-19/Sweden/20-51578/2020|EPI_ISL_476135|2020-05-19:9919485.000000,(hCoV-19/Wales/PHWC-2B00F/2020|EPI_ISL_432263|2020-04-07:9919485.000000,hCoV-19/Wales/PHWC-2A3DA/2020|EPI_ISL_445564|2020-04-06:9919485.000000,hCoV-19/Wales/PHWC-28E44/2020|EPI_ISL_445448|2020-04-02:9919485.000000)23661:9919485.000000)23659:9919485.000000,hCoV-19/Greece/227_35969/2020|EPI_ISL_447644|2020-03-11:9919485.000000,hCoV-19/USA/NY-NYUMC150/2020|EPI_ISL_424957|2020-04-01:9919485.000000,((hCoV-19/England/NORW-E98D8/2020|EPI_ISL_448342|2020-04-23:9919485.000000,hCoV-19/England/NORW-E7D62/2020|EPI_ISL_449089|2020-05-06:9919485.000000,hCoV-19/England/NORW-E72EB/2020|EPI_ISL_453556|2020-04-22:9919485.000000,hCoV-19/England/NORW-EB311/2020|EPI_ISL_457417|2020-05-02:9919485.000000)23838:9919485.000000,hCoV-19/England/CAMB-7B6D1/2020|EPI_ISL_442210|2020-04-03:9919485.000000,hCoV-19/England/LOND-D655F/2020|EPI_ISL_487582|2020-04-22:9919485.000000,(hCoV-19/England/BIRM-5F0F3/2020|EPI_ISL_473312|2020-05-05:9919485.000000,hCoV-19/England/BIRM-5F11E/2020|EPI_ISL_473314|2020-05-04:9919485.000000,hCoV-19/England/BIRM-61665/2020|EPI_ISL_493448|2020-04-30:9919485.000000)23844:9919485.000000,hCoV-19/England/BIRM-5E2A3/2020|EPI_ISL_444279|2020-04-16:9919485.000000)23837:9919485.000000,((hCoV-19/Bangladesh/BCSIR-NILMRC_139/2020|EPI_ISL_480425|2020-06-18:9919485.000000,hCoV-19/England/BRIS-18545D6/2020|EPI_ISL_492211|2020-04-14:9919485.000000)24082:9919485.000000,hCoV-19/Bangladesh/BCSIR-NILMRC_274/2020|EPI_ISL_498274|2020-07-19:9919485.000000)24081:9919485.000000,hCoV-19/USA/WA-S1040/2020|EPI_ISL_463530|2020-05-03:9919485.000000,(hCoV-19/Thailand/TNIC-1889/2020|EPI_ISL_430837|2020-03-03:9919485.000000,hCoV-19/Thailand/NIH-1889/2020|EPI_ISL_434697|2020-03-03:9919485.000000)24115:9919485.000000,(hCoV-19/England/201080001/2020|EPI_ISL_464417|2020-03-05:9919485.000000,hCoV-19/England/20106005403/2020|EPI_ISL_417244|2020-03-03:9919485.000000,hCoV-19/England/LIVE-A4FC5/2020|EPI_ISL_500100|2020-03-06:9919485.000000,hCoV-19/England/20109099006/2020|EPI_ISL_417297|2020-03-06:9919485.000000)24117:9919485.000000,(hCoV-19/Scotland/EDB5543/2020|EPI_ISL_487721|2020-04-01:0.000000,hCoV-19/Scotland/EDB5584/2020|EPI_ISL_487789|2020-04-01:9919485.000000)24120:0.000000,(hCoV-19/Sweden/20-50360/2020|EPI_ISL_430864|2020-03-16:9919485.000000,hCoV-19/Sweden/20-50361/2020|EPI_ISL_429163|2020-03-16:9919485.000000)24283:0.000000,(hCoV-19/England/OXON-ACF54/2020|EPI_ISL_448548|2020:0.000000,hCoV-19/England/20170031904/2020|EPI_ISL_465275|2020-04-07:9919485.000000)24297:9919485.000000,hCoV-19/England/20168004104/2020|EPI_ISL_466597|2020-04-16:9919485.000000,(hCoV-19/Romania/ROSV_12421/2020|EPI_ISL_491042|2020-06-08:0.000000,hCoV-19/England/NORT-284B98/2020|EPI_ISL_478580|2020-03-26:0.000000)24412:0.000000,(hCoV-19/England/20154003904/2020|EPI_ISL_466253|2020-04-06:9919485.000000,hCoV-19/England/20172002704/2020|EPI_ISL_465322|2020-04-18:0.000000,hCoV-19/England/20154003804/2020|EPI_ISL_466252|2020-04-06:9919485.000000,hCoV-19/England/CAMB-1AE1D3/2020|EPI_ISL_459493|2020-04-27:9919485.000000,hCoV-19/England/CAMB-1ABEC0/2020|EPI_ISL_444342|2020-04-27:9919485.000000,hCoV-19/England/CAMB-1AE197/2020|EPI_ISL_459461|2020-04-27:0.000000,hCoV-19/England/CAMB-1AAE1C/2020|EPI_ISL_470260|2020-04-18:9919485.000000,hCoV-19/England/CAMB-77383/2020|EPI_ISL_438544|2020-03-31:0.000000)24413:9919485.000000,hCoV-19/England/CAMB-71EB5/2020|EPI_ISL_439550|2020-03-28:0.000000,hCoV-19/England/20144011404/2020|EPI_ISL_465977|2020-03-30:9919485.000000,(hCoV-19/England/NOTT-112301/2020|EPI_ISL_484369|2020-04-22:9919485.000000,hCoV-19/England/NOTT-112B45/2020|EPI_ISL_493590|2020-04-25:9919485.000000)24536:9919485.000000,hCoV-19/Northern_Ireland/NIRE-FA652/2020|EPI_ISL_441766|2020-03-31:9919485.000000,hCoV-19/Wales/PHWC-26927/2020|EPI_ISL_422166|2020-03-28:9919485.000000,(hCoV-19/England/SHEF-D18B5/2020|EPI_ISL_453766|2020-04-22:0.000000,hCoV-19/England/NOTT-112547/2020|EPI_ISL_484392|2020-04-24:9919485.000000,hCoV-19/England/SHEF-D0388/2020|EPI_ISL_457672|2020-05-02:9919485.000000)24709:9919485.000000,hCoV-19/England/CAMB-7F41F/2020|EPI_ISL_442864|2020-04-07:9919485.000000,(hCoV-19/England/SHEF-C999F/2020|EPI_ISL_475424|2020-04-27:9919485.000000,hCoV-19/USA/FL-Miami-06_UMTL-A6U6/2020|EPI_ISL_479771|2020-04-15:9919485.000000,hCoV-19/Spain/Valencia45/2020|EPI_ISL_420129|2020-03-13:9919485.000000)24765:9919485.000000,hCoV-19/England/SHEF-C02AC/2020|EPI_ISL_420208|2020-03-28:9919485.000000,(hCoV-19/England/CAMB-831E4/2020|EPI_ISL_443429|2020-04-14:9919485.000000,hCoV-19/England/CAMB-7CEBA/2020|EPI_ISL_441564|2020-04-06:9919485.000000,hCoV-19/England/CAMB-79B6B/2020|EPI_ISL_441305|2020-04-02:9919485.000000)24875:9919485.000000,hCoV-19/England/BRIS-1286B4/2020|EPI_ISL_458888|2020-04-14:0.000000,(hCoV-19/England/BRIS-1853E09/2020|EPI_ISL_492232|2020-04-27:9919485.000000,hCoV-19/England/NORT-294BFF/2020|EPI_ISL_488638|2020-03-29:9919485.000000)24924:0.000000,hCoV-19/Chile/Santiago_38/2020|EPI_ISL_445317|2020-03-17:9919485.000000,hCoV-19/Northern_Ireland/NIRE-101F7A/2020|EPI_ISL_441360|2020-03-23:9919485.000000,(hCoV-19/England/CAMB-7ACC1/2020|EPI_ISL_433864|2020-04-09:9919485.000000,hCoV-19/England/CAMB-81131/2020|EPI_ISL_438571|2020-04-16:9919485.000000,hCoV-19/England/CAMB-7E2E9/2020|EPI_ISL_433467|2020-04-17:9919485.000000)25149:9919485.000000,hCoV-19/Belgium/ULG-10029/2020|EPI_ISL_421203|2020-03-31:9919485.000000,hCoV-19/Scotland/CVR1677/2020|EPI_ISL_433651|2020-04-05:9919485.000000,(hCoV-19/Belgium/QOJ-030751/2020|EPI_ISL_420316|2020-03-07:9919485.000000,hCoV-19/Belgium/DJ-030452/2020|EPI_ISL_420447|2020-03-04:9919485.000000,hCoV-19/Belgium/KN-030756/2020|EPI_ISL_420450|2020-03-07:9919485.000000,hCoV-19/England/LCST-24D727B/2020|EPI_ISL_499977|2020-06-25:9919485.000000,hCoV-19/England/LCST-24D6E96/2020|EPI_ISL_484245|2020-06-12:9919485.000000)25328:9919485.000000,(hCoV-19/England/BRIS-12AF6C/2020|EPI_ISL_458513|2020-05-01:9919485.000000,(hCoV-19/England/BRIS-12AB1D/2020|EPI_ISL_458403|2020-04-30:9919485.000000,hCoV-19/England/BRIS-12A773/2020|EPI_ISL_458406|2020-04-30:9919485.000000)25333:9919485.000000)25332:9919485.000000,(hCoV-19/Belgium/030959/2020|EPI_ISL_420320|2020-03-09:9919485.000000,hCoV-19/Belgium/TG-030757/2020|EPI_ISL_420318|2020-03-07:9919485.000000,hCoV-19/England/NOTT-111EE3/2020|EPI_ISL_472422|2020-05-02:9919485.000000,hCoV-19/Belgium/HC-030760/2020|EPI_ISL_420451|2020-03-07:9919485.000000)25335:9919485.000000,hCoV-19/England/NORT-28B153/2020|EPI_ISL_469314|2020-04-17:9919485.000000,hCoV-19/Italy/TE6572/2020|EPI_ISL_429232|2020-03-24:9919485.000000,(hCoV-19/England/PORT-2D130D/2020|EPI_ISL_479180|2020-03-26:9919485.000000,(hCoV-19/England/20144008204/2020|EPI_ISL_423499|2020-03-31:9919485.000000,hCoV-19/England/20144008304/2020|EPI_ISL_423500|2020-03-31:0.000000,hCoV-19/England/20146010404/2020|EPI_ISL_466026|2020-04-01:0.000000)25551:9919485.000000)25550:9919485.000000,(hCoV-19/England/OXON-B1C55/2020|EPI_ISL_479081|2020:9919485.000000,hCoV-19/England/OXON-B07DD/2020|EPI_ISL_478909|2020-04-20:9919485.000000)25570:9919485.000000,(hCoV-19/Belgium/ULG-9741/2020|EPI_ISL_418664|2020-04-05:9919485.000000,hCoV-19/Belgium/ULG-6457/2020|EPI_ISL_417015|2020-03-30:9919485.000000,hCoV-19/Belgium/WLM-0406275/2020|EPI_ISL_464069|2020-04-06:9919485.000000,hCoV-19/Belgium/ULG-10024/2020|EPI_ISL_421198|2020-03-31:9919485.000000,hCoV-19/Belgium/ULG-9634/2020|EPI_ISL_418651|2020-04-04:9919485.000000,hCoV-19/Belgium/ULG-9735/2020|EPI_ISL_418661|2020-04-05:9919485.000000)25668:9919485.000000,((hCoV-19/Brazil/PE-IAM29/2020|EPI_ISL_500872|2020-04-08:9919485.000000,(hCoV-19/Brazil/PE-IAM30/2020|EPI_ISL_500477|2020-04-08:9919485.000000,hCoV-19/Brazil/PE-IAM48/2020|EPI_ISL_500482|2020-04-08:9919485.000000)25709:9919485.000000)25708:9919485.000000,hCoV-19/Brazil/PE-IAM87/2020|EPI_ISL_500485|2020-04-08:9919485.000000,hCoV-19/Brazil/PE-IAM212/2020|EPI_ISL_500470|2020-04-09:9919485.000000,hCoV-19/Brazil/PE-IAM273/2020|EPI_ISL_500476|2020-04-08:9919485.000000)25707:9919485.000000,hCoV-19/England/OXON-AD0AB/2020|EPI_ISL_448559|2020-04-07:9919485.000000,(hCoV-19/Northern_Ireland/NIRE-FB6CA/2020|EPI_ISL_448965|2020-03-28:9919485.000000,hCoV-19/Brazil/PE-IAM238/2020|EPI_ISL_500475|2020-04-09:9919485.000000,hCoV-19/England/OXON-AD876/2020|EPI_ISL_448600|2020:9919485.000000)25713:9919485.000000,hCoV-19/Northern_Ireland/NIRE-FF2A4/2020|EPI_ISL_469854|2020-04-23:9919485.000000,((hCoV-19/USA/CA-ALSR-1106-SAN/2020|EPI_ISL_483530|2020-06-14:9919485.000000,hCoV-19/Oman/C-16516/2020|EPI_ISL_491153|2020-05-09:9919485.000000)25734:9919485.000000,hCoV-19/USA/OR-PROV-040/2020|EPI_ISL_482322|2020-03-27:9919485.000000,hCoV-19/USA/OR-PROV-206/2020|EPI_ISL_482448|2020-04-03:9919485.000000,hCoV-19/USA/OR-PROV-014/2020|EPI_ISL_482301|2020-04-01:9919485.000000,hCoV-19/USA/WA-S712/2020|EPI_ISL_449882|2020-04-07:9919485.000000)25730:9919485.000000,hCoV-19/Australia/VIC43/2020|EPI_ISL_419763|2020-03-11:9919485.000000,((hCoV-19/England/NORW-EAE6C/2020|EPI_ISL_457385|2020-05-01:9919485.000000,hCoV-19/USA/OR-PROV-143/2020|EPI_ISL_482401|2020-05-02:9919485.000000,hCoV-19/England/NORW-EC680/2020|EPI_ISL_457547|2020-05-10:9919485.000000,(hCoV-19/England/NORW-EB162/2020|EPI_ISL_472302|2020-05-03:9919485.000000,hCoV-19/England/NORW-EB1F9/2020|EPI_ISL_461887|2020-05-03:9919485.000000,hCoV-19/England/NORW-EA664/2020|EPI_ISL_461861|2020-05-21:9919485.000000,hCoV-19/England/NORW-EC4E0/2020|EPI_ISL_457530|2020-05-10:9919485.000000,hCoV-19/England/NORW-EE9C1/2020|EPI_ISL_490558|2020-05-12:9919485.000000)26112:9919485.000000,hCoV-19/England/NORW-EB2F6/2020|EPI_ISL_457416|2020-05-01:9919485.000000,hCoV-19/England/NORW-EC8C6/2020|EPI_ISL_457570|2020-05-17:9919485.000000,hCoV-19/England/NORW-EB93D/2020|EPI_ISL_457457|2020-05-08:9919485.000000,hCoV-19/England/NORW-EB663/2020|EPI_ISL_457452|2020-05-01:9919485.000000,hCoV-19/England/NORW-EC750/2020|EPI_ISL_457558|2020-05-11:9919485.000000,hCoV-19/England/NORW-EC671/2020|EPI_ISL_457546|2020-05-10:9919485.000000,hCoV-19/England/NORW-EA400/2020|EPI_ISL_457344|2020-05-13:9919485.000000,hCoV-19/England/NORW-EB9A6/2020|EPI_ISL_457462|2020-05-07:9919485.000000,hCoV-19/England/NORW-EB609/2020|EPI_ISL_457448|2020-05-01:9919485.000000,hCoV-19/England/NORW-EC77E/2020|EPI_ISL_457560|2020-05-11:9919485.000000,hCoV-19/England/NORW-EAE3F/2020|EPI_ISL_457383|2020-05-01:9919485.000000)26098:9919485.000000,(hCoV-19/England/NORW-E946B/2020|EPI_ISL_448314|2020-04-22:9919485.000000,hCoV-19/England/NORW-EE387/2020|EPI_ISL_490533|2020-04-24:9919485.000000,hCoV-19/England/NORW-E8420/2020|EPI_ISL_449151|2020-04-18:9919485.000000,hCoV-19/England/NORW-E93B9/2020|EPI_ISL_453596|2020-04-27:9919485.000000)26092:9919485.000000,hCoV-19/England/NORW-E9E6D/2020|EPI_ISL_448374|2020-05-03:9919485.000000,hCoV-19/England/NORW-E7078/2020|EPI_ISL_449001|2020-04-19:9919485.000000,hCoV-19/England/NORW-E8411/2020|EPI_ISL_449150|2020-04-18:9919485.000000,hCoV-19/England/NORW-E8B0D/2020|EPI_ISL_448279|2020-04-13:9919485.000000)26090:9919485.000000,hCoV-19/Australia/VIC353/2020|EPI_ISL_426661|2020-03-21:9919485.000000,(hCoV-19/Australia/VIC851/2020|EPI_ISL_427111|2020-04-04:9919485.000000,(hCoV-19/England/LOND-D621C/2020|EPI_ISL_482206|2020-04-20:9919485.000000,hCoV-19/England/CAMB-7B361/2020|EPI_ISL_433945|2020-04-12:9919485.000000,hCoV-19/England/CAMB-7B501/2020|EPI_ISL_433969|2020-04-12:9919485.000000)26121:9919485.000000,hCoV-19/USA/MA-MGH-00024/2020|EPI_ISL_460324|2020-03-23:9919485.000000,hCoV-19/USA/MA-MGH-00189/2020|EPI_ISL_460372|2020-03-26:9919485.000000)26119:9919485.000000,hCoV-19/Canada/ON_MU-S29/2020|EPI_ISL_463977|2020-03-16:9919485.000000,hCoV-19/Singapore/94/2020|EPI_ISL_435699|2020-03-18:9919485.000000,(hCoV-19/England/BIRM-5F785/2020|EPI_ISL_473328|2020-05-09:9919485.000000,(hCoV-19/Bangladesh/BCSIR-NILMRC_078/2020|EPI_ISL_466693|2020-06-01:9919485.000000,hCoV-19/Wales/PHWC-2BF20/2020|EPI_ISL_445870|2020-04-08:9919485.000000,(hCoV-19/Wales/PHWC-16434C/2020|EPI_ISL_474162|2020-04-29:9919485.000000,hCoV-19/Wales/PHWC-3312F/2020|EPI_ISL_446741|2020-04-14:9919485.000000)27308:9919485.000000,hCoV-19/Wales/PHWC-1685AC/2020|EPI_ISL_494257|2020-04-19:9919485.000000,hCoV-19/Wales/PHWC-2A96F/2020|EPI_ISL_445641|2020-04-07:9919485.000000,hCoV-19/Wales/PHWC-1635FC/2020|EPI_ISL_473970|2020-04-26:9919485.000000)27305:9919485.000000,(hCoV-19/Wales/PHWC-2764D/2020|EPI_ISL_432211|2020-03-30:9919485.000000,((hCoV-19/Wales/PHWC-163802/2020|EPI_ISL_474000|2020-05-09:0.000000,(hCoV-19/Wales/PHWC-15E327/2020|EPI_ISL_472805|2020-05-15:9919485.000000,hCoV-19/Wales/PHWC-162803/2020|EPI_ISL_473125|2020-05-18:9919485.000000,hCoV-19/Wales/PHWC-1665DB/2020|EPI_ISL_494021|2020-06-12:9919485.000000,hCoV-19/Wales/PHWC-160182/2020|EPI_ISL_472902|2020-05-21:9919485.000000,(hCoV-19/Wales/PHWC-162C16/2020|EPI_ISL_473179|2020-05-28:0.000000,hCoV-19/Wales/PHWC-1630DD/2020|EPI_ISL_473246|2020-05-28:9919485.000000,hCoV-19/Wales/PHWC-162B0A/2020|EPI_ISL_473163|2020-05-29:0.000000)27328:9919485.000000,(hCoV-19/Wales/PHWC-166BE8/2020|EPI_ISL_494092|2020-06-15:9919485.000000,hCoV-19/Wales/PHWC-1657E5/2020|EPI_ISL_490726|2020-06-15:9919485.000000,hCoV-19/Wales/PHWC-166D4C/2020|EPI_ISL_494108|2020-06-19:9919485.000000,hCoV-19/Wales/PHWC-165994/2020|EPI_ISL_490747|2020-06-14:9919485.000000)27333:9919485.000000,(hCoV-19/Wales/PHWC-166A09/2020|EPI_ISL_494069|2020-06-15:9919485.000000,hCoV-19/Wales/PHWC-166B06/2020|EPI_ISL_494082|2020-06-12:9919485.000000)27336:9919485.000000,hCoV-19/Wales/PHWC-165CAA/2020|EPI_ISL_490788|2020-05-26:9919485.000000,hCoV-19/Wales/PHWC-165A73/2020|EPI_ISL_490759|2020-06-13:9919485.000000,hCoV-19/Wales/PHWC-169392/2020|EPI_ISL_499436|2020-06-28:0.000000,hCoV-19/Wales/PHWC-1691D4/2020|EPI_ISL_499418|2020-06-23:9919485.000000,hCoV-19/Wales/PHWC-1605C2/2020|EPI_ISL_472952|2020-05-22:9919485.000000,(hCoV-19/England/LIVE-A1C0D/2020|EPI_ISL_490359|2020-06-17:9919485.000000,hCoV-19/England/LIVE-A0C68/2020|EPI_ISL_478394|2020-06-10:9919485.000000)27340:9919485.000000,hCoV-19/Wales/PHWC-15FD91/2020|EPI_ISL_472854|2020-05-22:9919485.000000,hCoV-19/Wales/PHWC-1600A3/2020|EPI_ISL_472892|2020-05-21:9919485.000000,hCoV-19/Wales/PHWC-15DE90/2020|EPI_ISL_472780|2020-05-14:9919485.000000,hCoV-19/Wales/PHWC-162584/2020|EPI_ISL_473090|2020-06-04:9919485.000000,hCoV-19/Wales/PHWC-166BBB/2020|EPI_ISL_494090|2020-06-22:9919485.000000,hCoV-19/Wales/PHWC-169338/2020|EPI_ISL_499432|2020-07-10:9919485.000000,hCoV-19/Wales/PHWC-1664B0/2020|EPI_ISL_494004|2020-06-14:9919485.000000,hCoV-19/Wales/PHWC-16578B/2020|EPI_ISL_490723|2020-06-07:9919485.000000,hCoV-19/Wales/PHWC-166EFE/2020|EPI_ISL_494129|2020-06-16:9919485.000000,hCoV-19/Wales/PHWC-16682D/2020|EPI_ISL_494046|2020-06-18:9919485.000000)27318:0.000000)27317:9919485.000000,(hCoV-19/Wales/PHWC-15D9CC/2020|EPI_ISL_472753|2020-05-14:9919485.000000,hCoV-19/Wales/PHWC-164607/2020|EPI_ISL_474204|2020-05-10:9919485.000000)27347:9919485.000000)27316:9919485.000000,hCoV-19/Wales/PHWC-15D12E/2020|EPI_ISL_472670|2020-04-17:9919485.000000,(hCoV-19/Wales/PHWC-2B7BF/2020|EPI_ISL_445762|2020-04-12:9919485.000000,((hCoV-19/Wales/PHWC-164379/2020|EPI_ISL_474165|2020-05-09:9919485.000000,hCoV-19/Wales/PHWC-163996/2020|EPI_ISL_474022|2020-05-09:0.000000,hCoV-19/Wales/PHWC-164528/2020|EPI_ISL_474190|2020-05-09:9919485.000000,hCoV-19/Wales/PHWC-163D21/2020|EPI_ISL_474073|2020-05-09:0.000000,hCoV-19/Wales/PHWC-163E88/2020|EPI_ISL_474095|2020-05-09:9919485.000000)27360:9919485.000000,hCoV-19/Wales/PHWC-163F49/2020|EPI_ISL_474105|2020-05-09:9919485.000000,hCoV-19/Wales/PHWC-163C24/2020|EPI_ISL_474058|2020-05-09:9919485.000000,hCoV-19/Wales/PHWC-16528A/2020|EPI_ISL_479442|2020-05-11:9919485.000000,hCoV-19/Wales/PHWC-163B63/2020|EPI_ISL_474047|2020-05-09:9919485.000000,hCoV-19/Wales/PHWC-163D03/2020|EPI_ISL_474071|2020-05-09:9919485.000000)27359:9919485.000000)27358:9919485.000000,(hCoV-19/Wales/PHWC-15D531/2020|EPI_ISL_472734|2020-04-19:9919485.000000,hCoV-19/Wales/PHWC-168964/2020|EPI_ISL_494309|2020-04-20:9919485.000000)27368:9919485.000000,hCoV-19/Wales/PHWC-30D00/2020|EPI_ISL_446352|2020-04-11:9919485.000000,hCoV-19/Wales/PHWC-168D68/2020|EPI_ISL_494361|2020-04-18:9919485.000000,hCoV-19/Wales/PHWC-168E29/2020|EPI_ISL_494370|2020-04-18:9919485.000000,hCoV-19/Wales/PHWC-329A0/2020|EPI_ISL_474375|2020-04-14:9919485.000000,hCoV-19/Wales/PHWC-2BEBA/2020|EPI_ISL_445863|2020-04-10:9919485.000000,hCoV-19/Wales/PHWC-2E29D/2020|EPI_ISL_446080|2020-04-07:9919485.000000,hCoV-19/Wales/PHWC-3411F/2020|EPI_ISL_446873|2020-04-16:9919485.000000,hCoV-19/Wales/PHWC-2E172/2020|EPI_ISL_446064|2020-04-07:9919485.000000)27314:9919485.000000,(hCoV-19/England/OXON-B20C1/2020|EPI_ISL_479113|2020-04-25:9919485.000000,hCoV-19/Wales/PHWC-34CC3/2020|EPI_ISL_474421|2020-04-20:9919485.000000)27369:9919485.000000,(hCoV-19/Wales/PHWC-15E3DC/2020|EPI_ISL_472812|2020-05-12:9919485.000000,hCoV-19/Wales/PHWC-1628F4/2020|EPI_ISL_473139|2020-06-04:9919485.000000,hCoV-19/Wales/PHWC-166456/2020|EPI_ISL_493999|2020-05-01:9919485.000000,hCoV-19/Wales/PHWC-15DD2A/2020|EPI_ISL_472773|2020-05-14:9919485.000000,hCoV-19/Wales/PHWC-160DD9/2020|EPI_ISL_473053|2020-05-20:9919485.000000,hCoV-19/Wales/PHWC-15DC2D/2020|EPI_ISL_472766|2020-05-14:9919485.000000,hCoV-19/Wales/PHWC-1686F4/2020|EPI_ISL_494275|2020-05-21:9919485.000000)27379:9919485.000000,(hCoV-19/England/20170032604/2020|EPI_ISL_465279|2020-04-16:9919485.000000,hCoV-19/Ecuador/52872/2020|EPI_ISL_491946|2020-05-28:9919485.000000)27385:9919485.000000,hCoV-19/Wales/PHWC-168B6E/2020|EPI_ISL_494336|2020-04-19:9919485.000000,(hCoV-19/Wales/PHWC-168269/2020|EPI_ISL_494217|2020-04-18:9919485.000000,hCoV-19/Wales/PHWC-15C1F2/2020|EPI_ISL_472452|2020-04-13:9919485.000000,hCoV-19/Wales/PHWC-2A0E2/2020|EPI_ISL_432201|2020-04-04:9919485.000000)27405:9919485.000000,hCoV-19/England/OXON-B1420/2020|EPI_ISL_479014|2020-04-22:9919485.000000,(hCoV-19/Australia/QLDID926/2020|EPI_ISL_418804|2020-03-18:9919485.000000,hCoV-19/England/NORT-284424/2020|EPI_ISL_478548|2020-03-20:9919485.000000)27409:9919485.000000,(hCoV-19/England/NOTT-111BFB/2020|EPI_ISL_472384|2020-05-29:9919485.000000,hCoV-19/England/NOTT-11179D/2020|EPI_ISL_461921|2020-05-19:0.000000,hCoV-19/England/LCST-24D67F5/2020|EPI_ISL_478297|2020-05-30:9919485.000000,hCoV-19/England/NOTT-111618/2020|EPI_ISL_461900|2020-05-19:9919485.000000,hCoV-19/England/LCST-24D67E6/2020|EPI_ISL_478296|2020-05-30:9919485.000000,hCoV-19/England/LCST-24D6C9C/2020|EPI_ISL_484225|2020-06-09:9919485.000000,hCoV-19/England/LCST-24D67D7/2020|EPI_ISL_478295|2020-05-30:9919485.000000,hCoV-19/England/NOTT-111A49/2020|EPI_ISL_461954|2020-05-29:9919485.000000,hCoV-19/England/NOTT-11142D/2020|EPI_ISL_453663|2020-05-17:0.000000,hCoV-19/England/NOTT-111C61/2020|EPI_ISL_472390|2020-06-03:9919485.000000,hCoV-19/England/NOTT-1119A6/2020|EPI_ISL_461947|2020-05-31:9919485.000000,hCoV-19/England/NOTT-111D31/2020|EPI_ISL_472401|2020-06-08:0.000000,hCoV-19/England/LCST-24D6DE4/2020|EPI_ISL_484238|2020-06-11:9919485.000000,hCoV-19/England/NOTT-110CEA/2020|EPI_ISL_448406|2020-05-02:9919485.000000,hCoV-19/England/LCST-24D67AA/2020|EPI_ISL_478292|2020-05-30:9919485.000000,hCoV-19/England/LCST-24D675F/2020|EPI_ISL_478289|2020-05-30:9919485.000000,hCoV-19/England/LCST-24D718D/2020|EPI_ISL_478370|2020-06-11:9919485.000000,hCoV-19/England/NOTT-111E7A/2020|EPI_ISL_472416|2020-06-11:9919485.000000,hCoV-19/England/LCST-24D6B80/2020|EPI_ISL_478336|2020-06-08:9919485.000000,hCoV-19/England/NOTT-11192E/2020|EPI_ISL_461942|2020-05-29:0.000000,hCoV-19/England/NOTT-111979/2020|EPI_ISL_461945|2020-05-30:9919485.000000,(hCoV-19/England/LCST-24D676E/2020|EPI_ISL_478290|2020-05-30:9919485.000000,hCoV-19/England/LCST-24D735A/2020|EPI_ISL_499810|2020-06-29:9919485.000000,hCoV-19/England/LCST-24D7017/2020|EPI_ISL_478353|2020-06-17:9919485.000000)27431:9919485.000000,hCoV-19/England/NOTT-11101A/2020|EPI_ISL_453616|2020-05-05:9919485.000000,(hCoV-19/England/LCST-24D6D20/2020|EPI_ISL_484230|2020-06-10:9919485.000000,hCoV-19/England/LCST-24D6B71/2020|EPI_ISL_478335|2020-06-08:0.000000)27443:0.000000,hCoV-19/England/LCST-24D69D1/2020|EPI_ISL_478317|2020-06-03:9919485.000000,hCoV-19/England/NOTT-1116AF/2020|EPI_ISL_461907|2020-05-20:9919485.000000,hCoV-19/England/NOTT-111733/2020|EPI_ISL_461915|2020-05-18:9919485.000000,hCoV-19/England/NOTT-111B37/2020|EPI_ISL_461963|2020-06-01:0.000000,(hCoV-19/England/LCST-24D6A74/2020|EPI_ISL_478324|2020-06-05:9919485.000000,hCoV-19/England/LCST-24D71AB/2020|EPI_ISL_478371|2020-06-06:9919485.000000)27445:0.000000,hCoV-19/England/NOTT-11100B/2020|EPI_ISL_453615|2020-05-04:9919485.000000,hCoV-19/England/NOTT-111AB2/2020|EPI_ISL_461958|2020-05-26:9919485.000000,hCoV-19/England/LCST-24D6A83/2020|EPI_ISL_478325|2020-06-05:9919485.000000,hCoV-19/England/LCST-24D69B3/2020|EPI_ISL_478315|2020-06-03:9919485.000000,hCoV-19/England/LCST-24D6801/2020|EPI_ISL_478298|2020-05-30:0.000000,hCoV-19/England/LCST-24D67C8/2020|EPI_ISL_478294|2020-05-30:9919485.000000,hCoV-19/England/LCST-24D6A29/2020|EPI_ISL_478320|2020-06-03:9919485.000000,hCoV-19/England/LCST-24D67B9/2020|EPI_ISL_478293|2020-05-30:9919485.000000)27411:9919485.000000,((hCoV-19/Wales/PHWC-166650/2020|EPI_ISL_494025|2020-06-16:9919485.000000,hCoV-19/Wales/PHWC-166F82/2020|EPI_ISL_494134|2020-06-11:9919485.000000,(hCoV-19/Wales/PHWC-168FEA/2020|EPI_ISL_499379|2020-07-08:9919485.000000,hCoV-19/Wales/PHWC-166580/2020|EPI_ISL_494016|2020-06-16:9919485.000000)27474:9919485.000000,hCoV-19/Wales/PHWC-165C13/2020|EPI_ISL_490782|2020-06-14:9919485.000000,((hCoV-19/Wales/PHWC-169268/2020|EPI_ISL_499400|2020-07-13:9919485.000000,hCoV-19/Wales/PHWC-169329/2020|EPI_ISL_499431|2020-07-11:0.000000)27459:0.000000,hCoV-19/Wales/PHWC-169408/2020|EPI_ISL_499441|2020-07-10:9919485.000000,hCoV-19/Wales/PHWC-1690D7/2020|EPI_ISL_499393|2020-07-08:9919485.000000,hCoV-19/Wales/PHWC-168EB0/2020|EPI_ISL_499361|2020-07-13:9919485.000000)27456:9919485.000000,(hCoV-19/Wales/PHWC-169435/2020|EPI_ISL_499443|2020-06-30:0.000000,hCoV-19/Wales/PHWC-16907D/2020|EPI_ISL_499388|2020-07-10:9919485.000000)27461:9919485.000000,hCoV-19/Wales/PHWC-16958D/2020|EPI_ISL_499458|2020-07-10:9919485.000000,hCoV-19/Wales/PHWC-166B33/2020|EPI_ISL_494084|2020-06-15:9919485.000000,hCoV-19/Wales/PHWC-166492/2020|EPI_ISL_494002|2020-06-14:9919485.000000,hCoV-19/Wales/PHWC-165C04/2020|EPI_ISL_490781|2020-06-14:9919485.000000,(hCoV-19/England/LIVE-A3F4E/2020|EPI_ISL_490398|2020-06-29:9919485.000000,hCoV-19/England/LIVE-A44C6/2020|EPI_ISL_500030|2020-07-04:9919485.000000)27472:9919485.000000,hCoV-19/Wales/PHWC-168D4A/2020|EPI_ISL_494359|2020-05-22:9919485.000000,hCoV-19/Wales/PHWC-165B34/2020|EPI_ISL_490769|2020-06-05:9919485.000000,hCoV-19/Wales/PHWC-1664A1/2020|EPI_ISL_494003|2020-06-14:9919485.000000,hCoV-19/Wales/PHWC-166508/2020|EPI_ISL_494009|2020-06-15:9919485.000000,hCoV-19/Wales/PHWC-1669B1/2020|EPI_ISL_494066|2020-06-23:9919485.000000,hCoV-19/Wales/PHWC-165897/2020|EPI_ISL_490735|2020-06-05:9919485.000000,hCoV-19/Wales/PHWC-1650CC/2020|EPI_ISL_479420|2020-06-09:9919485.000000)27452:9919485.000000,hCoV-19/Wales/PHWC-1631E9/2020|EPI_ISL_473261|2020-05-28:9919485.000000,hCoV-19/Wales/PHWC-1606A1/2020|EPI_ISL_472963|2020-05-23:9919485.000000,hCoV-19/Wales/PHWC-168472/2020|EPI_ISL_494244|2020-05-22:9919485.000000,hCoV-19/Wales/PHWC-164C23/2020|EPI_ISL_479361|2020-05-23:9919485.000000)27451:9919485.000000,hCoV-19/Wales/PHWC-15C268/2020|EPI_ISL_472459|2020-04-21:9919485.000000,hCoV-19/Wales/PHWC-252F0/2020|EPI_ISL_432177|2020-03-22:9919485.000000,hCoV-19/England/OXON-AC710/2020|EPI_ISL_448478|2020-04-05:9919485.000000,hCoV-19/Wales/PHWC-2B1A2/2020|EPI_ISL_432261|2020-04-07:9919485.000000,hCoV-19/Wales/PHWC-29FAA/2020|EPI_ISL_432343|2020-04-03:9919485.000000,hCoV-19/England/LIVE-A4763/2020|EPI_ISL_500040|2020-03-12:9919485.000000,hCoV-19/England/LIVE-A643D/2020|EPI_ISL_499708|2020-03-18:9919485.000000,hCoV-19/England/20189118901/2020|EPI_ISL_465543|2020-05-01:9919485.000000,(hCoV-19/England/20168035104/2020|EPI_ISL_466612|2020-04-16:9919485.000000,hCoV-19/England/20164072304/2020|EPI_ISL_466474|2020-04-09:9919485.000000,hCoV-19/England/20169029504/2020|EPI_ISL_465222|2020-04-17:9919485.000000,hCoV-19/England/20152066604/2020|EPI_ISL_466239|2020-04-01:9919485.000000)27392:9919485.000000,hCoV-19/Wales/PHWC-15D416/2020|EPI_ISL_472716|2020-05-04:9919485.000000,hCoV-19/England/LIVE-A561A/2020|EPI_ISL_500133|2020-03-19:9919485.000000,hCoV-19/England/OXON-B1DE9/2020|EPI_ISL_479093|2020-05-01:9919485.000000,hCoV-19/England/20168035004/2020|EPI_ISL_466611|2020-04-16:9919485.000000,hCoV-19/England/20144024304/2020|EPI_ISL_423532|2020-03-25:9919485.000000,hCoV-19/England/LIVE-993B8/2020|EPI_ISL_439715|2020-04-08:9919485.000000,hCoV-19/Wales/PHWC-316D7/2020|EPI_ISL_446474|2020-04-12:0.000000,hCoV-19/Wales/PHWC-32F62/2020|EPI_ISL_446714|2020-04-13:9919485.000000,hCoV-19/Wales/PHWC-2E1BE/2020|EPI_ISL_446068|2020-04-07:9919485.000000,hCoV-19/Wales/PHWC-2AA02/2020|EPI_ISL_445651|2020-04-06:9919485.000000,hCoV-19/England/CAMB-7DB0D/2020|EPI_ISL_441768|2020-04-06:9919485.000000,hCoV-19/England/BRIS-124991/2020|EPI_ISL_443945|2020-03-25:9919485.000000,hCoV-19/England/CAMB-7DC28/2020|EPI_ISL_442327|2020-04-07:9919485.000000)27303:9919485.000000,(hCoV-19/Japan/P4-7/2020|EPI_ISL_419307|2020-03-20:9919485.000000,hCoV-19/Japan/P4-6/2020|EPI_ISL_419306|2020-03-20:9919485.000000,hCoV-19/Japan/P4-8/2020|EPI_ISL_419308|2020-03-19:9919485.000000)27848:9919485.000000,(hCoV-19/England/201380050/2020|EPI_ISL_421807|2020-03-25:9919485.000000,(hCoV-19/England/CAMB-82B6F/2020|EPI_ISL_438664|2020-04-22:0.000000,(hCoV-19/England/CAMB-1B02DB/2020|EPI_ISL_459263|2020-04-30:9919485.000000,hCoV-19/England/CAMB-1AC919/2020|EPI_ISL_489572|2020-04-23:9919485.000000,hCoV-19/England/CAMB-8466C/2020|EPI_ISL_438746|2020-04-27:9919485.000000,hCoV-19/England/CAMB-83EFC/2020|EPI_ISL_438709|2020-04-26:9919485.000000,hCoV-19/England/CAMB-1AFC95/2020|EPI_ISL_452872|2020-05-13:9919485.000000)27854:9919485.000000,hCoV-19/England/CAMB-83F53/2020|EPI_ISL_438713|2020-04-25:9919485.000000,hCoV-19/England/CAMB-1B3250/2020|EPI_ISL_456755|2020-05-21:9919485.000000,hCoV-19/England/CAMB-1AAA54/2020|EPI_ISL_470340|2020-04-18:9919485.000000,hCoV-19/England/CAMB-1AFC59/2020|EPI_ISL_459210|2020-05-02:9919485.000000)27851:0.000000)27850:9919485.000000,(hCoV-19/England/201080051/2020|EPI_ISL_464443|2020-03-03:9919485.000000,hCoV-19/England/BRIS-12F5DE/2020|EPI_ISL_488450|2020-03-03:9919485.000000,hCoV-19/England/BRIS-12F5ED/2020|EPI_ISL_488202|2020-03-03:9919485.000000)27862:9919485.000000,(((hCoV-19/England/CAMB-83481/2020|EPI_ISL_438681|2020-04-25:9919485.000000,hCoV-19/England/CAMB-83E1A/2020|EPI_ISL_438697|2020-04-26:9919485.000000,hCoV-19/England/CAMB-82A44/2020|EPI_ISL_438649|2020-04-23:9919485.000000,hCoV-19/England/CAMB-7C38E/2020|EPI_ISL_434034|2020-04-14:9919485.000000,hCoV-19/England/CAMB-1AB561/2020|EPI_ISL_444323|2020-04-27:9919485.000000,hCoV-19/England/CAMB-83E56/2020|EPI_ISL_438701|2020-04-27:9919485.000000)27908:9919485.000000,hCoV-19/England/CAMB-7C3AC/2020|EPI_ISL_434036|2020-04-14:9919485.000000,hCoV-19/England/CAMB-82B14/2020|EPI_ISL_438660|2020-04-23:0.000000,hCoV-19/England/CAMB-811B9/2020|EPI_ISL_438578|2020-04-20:9919485.000000)27907:9919485.000000,hCoV-19/USA/WA-S924/2020|EPI_ISL_463414|2020-04-26:9919485.000000,(hCoV-19/USA/WA-S739/2020|EPI_ISL_449909|2020-04-13:9919485.000000,hCoV-19/USA/WA-S741/2020|EPI_ISL_449911|2020-04-13:9919485.000000)27906:9919485.000000)27904:9919485.000000,hCoV-19/England/20150040104/2020|EPI_ISL_466230|2020-03-31:9919485.000000,((hCoV-19/England/20284212204/2020|EPI_ISL_493002|2020-06-23:9919485.000000,hCoV-19/England/20284212304/2020|EPI_ISL_493003|2020-06-16:9919485.000000)27945:9919485.000000,hCoV-19/Wales/PHWC-166F55/2020|EPI_ISL_494132|2020-06-23:9919485.000000,hCoV-19/Wales/PHWC-166544/2020|EPI_ISL_494013|2020-06-23:9919485.000000,hCoV-19/Wales/PHWC-1692C2/2020|EPI_ISL_499398|2020-07-02:9919485.000000,(hCoV-19/Wales/PHWC-166ED0/2020|EPI_ISL_494128|2020-06-22:9919485.000000,hCoV-19/Wales/PHWC-1691F2/2020|EPI_ISL_499420|2020-06-25:9919485.000000,hCoV-19/Wales/PHWC-1691E3/2020|EPI_ISL_499419|2020-06-25:9919485.000000,hCoV-19/Wales/PHWC-166EC1/2020|EPI_ISL_494127|2020-06-23:9919485.000000,hCoV-19/Wales/PHWC-16667E/2020|EPI_ISL_494027|2020-06-23:9919485.000000,(hCoV-19/Wales/PHWC-168FF9/2020|EPI_ISL_499380|2020-06-25:9919485.000000,hCoV-19/Wales/PHWC-16673F/2020|EPI_ISL_494034|2020-06-22:9919485.000000,hCoV-19/Wales/PHWC-166447/2020|EPI_ISL_493998|2020-06-21:9919485.000000)27993:9919485.000000,hCoV-19/Wales/PHWC-166D00/2020|EPI_ISL_494105|2020-06-21:9919485.000000,(hCoV-19/Wales/PHWC-166711/2020|EPI_ISL_494032|2020-06-23:9919485.000000,hCoV-19/Wales/PHWC-166A36/2020|EPI_ISL_494071|2020-06-23:9919485.000000)28002:9919485.000000,hCoV-19/Wales/PHWC-166A18/2020|EPI_ISL_494070|2020-06-21:9919485.000000,hCoV-19/Wales/PHWC-16914D/2020|EPI_ISL_499415|2020-06-25:9919485.000000,hCoV-19/Wales/PHWC-166CE5/2020|EPI_ISL_494103|2020-06-22:9919485.000000,hCoV-19/Wales/PHWC-166377/2020|EPI_ISL_493987|2020-06-21:9919485.000000,(hCoV-19/Wales/PHWC-16949F/2020|EPI_ISL_499446|2020-06-25:9919485.000000,hCoV-19/Wales/PHWC-166D3D/2020|EPI_ISL_494107|2020-06-23:9919485.000000,hCoV-19/Wales/PHWC-168F26/2020|EPI_ISL_499368|2020-06-25:9919485.000000,hCoV-19/Wales/PHWC-1694CC/2020|EPI_ISL_499449|2020-06-25:9919485.000000,hCoV-19/Wales/PHWC-1693DE/2020|EPI_ISL_499438|2020-06-25:9919485.000000)27982:9919485.000000,hCoV-19/Wales/PHWC-166B7F/2020|EPI_ISL_494087|2020-06-21:9919485.000000,hCoV-19/Wales/PHWC-169295/2020|EPI_ISL_499425|2020-06-25:9919485.000000,hCoV-19/Wales/PHWC-168EA1/2020|EPI_ISL_499360|2020-06-24:9919485.000000,hCoV-19/Wales/PHWC-168EED/2020|EPI_ISL_499364|2020-06-24:9919485.000000,hCoV-19/Wales/PHWC-1692A4/2020|EPI_ISL_499426|2020-06-23:9919485.000000,hCoV-19/Wales/PHWC-166799/2020|EPI_ISL_494038|2020-06-23:9919485.000000,hCoV-19/Wales/PHWC-1668C3/2020|EPI_ISL_494055|2020-06-21:9919485.000000,hCoV-19/Wales/PHWC-166632/2020|EPI_ISL_494024|2020-06-21:9919485.000000,hCoV-19/Wales/PHWC-16909B/2020|EPI_ISL_499390|2020-06-23:9919485.000000,hCoV-19/Wales/PHWC-166E85/2020|EPI_ISL_494123|2020-06-21:9919485.000000,hCoV-19/Wales/PHWC-168F17/2020|EPI_ISL_499367|2020-06-23:9919485.000000,hCoV-19/Wales/PHWC-1667D5/2020|EPI_ISL_494041|2020-06-21:9919485.000000,hCoV-19/Wales/PHWC-1693B0/2020|EPI_ISL_499437|2020-06-25:9919485.000000,hCoV-19/Wales/PHWC-166A63/2020|EPI_ISL_494074|2020-06-21:9919485.000000,hCoV-19/Wales/PHWC-167042/2020|EPI_ISL_494144|2020-06-21:9919485.000000)27973:9919485.000000,hCoV-19/Wales/PHWC-1666BA/2020|EPI_ISL_494030|2020-06-21:9919485.000000,hCoV-19/Wales/PHWC-16619B/2020|EPI_ISL_490845|2020-06-19:9919485.000000,hCoV-19/Wales/PHWC-168E47/2020|EPI_ISL_499356|2020-06-24:0.000000,hCoV-19/Wales/PHWC-166122/2020|EPI_ISL_490839|2020-06-18:9919485.000000,hCoV-19/Bangladesh/BCSIR-NILMRC_190/2020|EPI_ISL_483695|2020-06-17:9919485.000000,hCoV-19/Wales/PHWC-169277/2020|EPI_ISL_499424|2020-06-23:9919485.000000,hCoV-19/Wales/PHWC-166E67/2020|EPI_ISL_494122|2020-06-23:9919485.000000,hCoV-19/Wales/PHWC-16659F/2020|EPI_ISL_494017|2020-06-22:9919485.000000,hCoV-19/Wales/PHWC-168FBD/2020|EPI_ISL_499376|2020-06-23:0.000000,hCoV-19/Wales/PHWC-1693ED/2020|EPI_ISL_499439|2020-06-29:9919485.000000,(hCoV-19/Wales/PHWC-16920E/2020|EPI_ISL_499421|2020-06-23:9919485.000000,hCoV-19/Wales/PHWC-16685A/2020|EPI_ISL_494049|2020-06-23:9919485.000000)27961:9919485.000000,hCoV-19/Wales/PHWC-167006/2020|EPI_ISL_494140|2020-06-23:9919485.000000,hCoV-19/Wales/PHWC-166BAC/2020|EPI_ISL_494089|2020-06-21:9919485.000000,hCoV-19/Wales/PHWC-1669EE/2020|EPI_ISL_494068|2020-06-21:9919485.000000,hCoV-19/Wales/PHWC-1664CF/2020|EPI_ISL_494005|2020-06-23:9919485.000000,hCoV-19/Wales/PHWC-166C12/2020|EPI_ISL_494095|2020-06-21:9919485.000000,hCoV-19/Wales/PHWC-166A81/2020|EPI_ISL_494076|2020-06-21:9919485.000000,hCoV-19/Wales/PHWC-166B51/2020|EPI_ISL_494086|2020-06-21:9919485.000000,hCoV-19/Wales/PHWC-1694EA/2020|EPI_ISL_499450|2020-06-24:9919485.000000,hCoV-19/Wales/PHWC-166ADC/2020|EPI_ISL_494079|2020-06-22:9919485.000000,hCoV-19/Wales/PHWC-169550/2020|EPI_ISL_499455|2020-06-23:9919485.000000,hCoV-19/Wales/PHWC-166E94/2020|EPI_ISL_494124|2020-06-11:9919485.000000,hCoV-19/Wales/PHWC-166DA6/2020|EPI_ISL_494113|2020-06-11:9919485.000000)27944:9919485.000000,(hCoV-19/Ecuador/36226/2020|EPI_ISL_491953|2020-05-08:9919485.000000,hCoV-19/Canada/BC_05023412/2020|EPI_ISL_466776|2020-04:9919485.000000)28008:9919485.000000,(hCoV-19/England/BRIS-12FD5E/2020|EPI_ISL_492733|2020-04-10:9919485.000000,(hCoV-19/Romania/ROSV_2492/2020|EPI_ISL_491058|2020-04-16:9919485.000000,(hCoV-19/Scotland/EDB5500/2020|EPI_ISL_487921|2020-04-27:9919485.000000,hCoV-19/Scotland/EDB4710/2020|EPI_ISL_449326|2020-04-27:9919485.000000)28011:9919485.000000)28010:9919485.000000)28009:9919485.000000,(hCoV-19/Iceland/570/2020|EPI_ISL_424590|2020-03-28:9919485.000000,hCoV-19/England/NORT-28AF2D/2020|EPI_ISL_492969|2020-04-16:9919485.000000,hCoV-19/Iceland/483/2020|EPI_ISL_424506|2020-03-20:9919485.000000,hCoV-19/Iceland/547/2020|EPI_ISL_424567|2020-03-28:9919485.000000,hCoV-19/Iceland/366/2020|EPI_ISL_424390|2020-03-19:9919485.000000,hCoV-19/Iceland/239/2020|EPI_ISL_417567|2020-03-17:9919485.000000,hCoV-19/Iceland/471/2020|EPI_ISL_424494|2020-03-20:9919485.000000)29601:9919485.000000,hCoV-19/Greece/HPI-6478/2020|EPI_ISL_451310|2020-03-28:9919485.000000,((hCoV-19/USA/KY-UW-MAYO16/2020|EPI_ISL_500524|2020-04-11:0.000000,hCoV-19/USA/KY-UW-MAYO14/2020|EPI_ISL_500523|2020-04-10:9919485.000000)29609:9919485.000000,hCoV-19/England/20139065204/2020|EPI_ISL_423353|2020-03-28:0.000000,hCoV-19/England/20139065404/2020|EPI_ISL_423354|2020-03-29:9919485.000000)29608:9919485.000000,(((hCoV-19/India/CCMB_C4-15/2020|EPI_ISL_447587|2020-04-20:0.000000,(hCoV-19/India/InStem_NCBS_0002/2020|EPI_ISL_477205|2020-05-26:9919485.000000,hCoV-19/India/InStem_NCBS_0095/2020|EPI_ISL_486670|2020:9919485.000000,hCoV-19/India/CCMB_C9/2020|EPI_ISL_458038|2020-04-29:9919485.000000,hCoV-19/India/InStem_NCBS_0040/2020|EPI_ISL_477241|2020-06-17:9919485.000000,hCoV-19/India/InStem_NCBS_0094/2020|EPI_ISL_486669|2020:9919485.000000,hCoV-19/India/InStem_NCBS_0097/2020|EPI_ISL_486841|2020:0.000000,hCoV-19/India/InStem_NCBS_0041/2020|EPI_ISL_477242|2020-06-17:9919485.000000,hCoV-19/India/CCMB_C18/2020|EPI_ISL_458042|2020-05-06:9919485.000000,hCoV-19/India/CCMB_C16/2020|EPI_ISL_458039|2020-05-06:0.000000,hCoV-19/India/InStem_NCBS_0037/2020|EPI_ISL_477238|2020-06-16:9919485.000000,(hCoV-19/India/InStem_NCBS_0039/2020|EPI_ISL_477240|2020-06-17:9919485.000000,hCoV-19/India/InStem_NCBS_0073/2020|EPI_ISL_479744|2020-06-17:9919485.000000)29788:9919485.000000,hCoV-19/India/InStem_NCBS_0092/2020|EPI_ISL_486840|2020:9919485.000000,hCoV-19/India/InStem_NCBS_0014/2020|EPI_ISL_477217|2020-06-12:9919485.000000,hCoV-19/India/CCMB_C15/2020|EPI_ISL_458041|2020-05-06:9919485.000000,hCoV-19/India/InStem_NCBS_0032/2020|EPI_ISL_477233|2020-06-16:9919485.000000)29775:9919485.000000)29774:9919485.000000,(((hCoV-19/India/ILSCV25594/2020|EPI_ISL_481115|2020-05-19:9919485.000000,hCoV-19/India/ILSCV25591/2020|EPI_ISL_481114|2020-05-19:9919485.000000)29792:9919485.000000,hCoV-19/India/ILSCV20557/2020|EPI_ISL_463078|2020-05-15:9919485.000000,hCoV-19/India/CCMB_C14/2020|EPI_ISL_458043|2020-05-06:9919485.000000,hCoV-19/India/CCMB_C7/2020|EPI_ISL_458037|2020-04-29:9919485.000000,hCoV-19/India/CCMB_C17/2020|EPI_ISL_458044|2020-05-06:9919485.000000)29791:9919485.000000,hCoV-19/India/S5/2020|EPI_ISL_430465|2020-03-28:9919485.000000,hCoV-19/India/CCMB_C8/2020|EPI_ISL_458032|2020-04-27:9919485.000000,hCoV-19/India/CCMB_C10/2020|EPI_ISL_458036|2020-04-29:0.000000,(hCoV-19/Scotland/EDB5735/2020|EPI_ISL_473851|2020-04-08:9919485.000000,hCoV-19/Scotland/EDB5651/2020|EPI_ISL_487865|2020-03-30:9919485.000000,hCoV-19/Scotland/EDB6412/2020|EPI_ISL_487792|2020-04-13:9919485.000000)29800:9919485.000000,((hCoV-19/England/CAMB-7EAF0/2020|EPI_ISL_442891|2020-04-07:9919485.000000,hCoV-19/England/CAMB-7A9D9/2020|EPI_ISL_441342|2020-04-03:9919485.000000,(hCoV-19/England/CAMB-809C1/2020|EPI_ISL_470506|2020-04-10:9919485.000000,hCoV-19/England/CAMB-833FD/2020|EPI_ISL_443473|2020-04-14:0.000000,hCoV-19/England/CAMB-7F4A6/2020|EPI_ISL_443047|2020-04-08:9919485.000000)29805:9919485.000000)29803:9919485.000000,(hCoV-19/England/CAMB-7A03E/2020|EPI_ISL_441309|2020-04-02:9919485.000000,hCoV-19/England/CAMB-1AB6AA/2020|EPI_ISL_470349|2020-04-21:0.000000)29807:9919485.000000)29802:9919485.000000)29790:9919485.000000)29773:9919485.000000,(hCoV-19/England/EXET-13789E/2020|EPI_ISL_471990|2020-05-04:9919485.000000,hCoV-19/England/BRIS-1270C6/2020|EPI_ISL_469804|2020-04-23:9919485.000000,hCoV-19/England/BRIS-12708A/2020|EPI_ISL_469547|2020-04-23:9919485.000000)29765:0.000000,hCoV-19/England/LOND-D407E/2020|EPI_ISL_444090|2020-04-04:9919485.000000,((hCoV-19/Scotland/CVR2686/2020|EPI_ISL_448189|2020-04-17:9919485.000000,hCoV-19/Scotland/CVR2847/2020|EPI_ISL_473592|2020-04-21:9919485.000000,hCoV-19/Scotland/CVR3245/2020|EPI_ISL_449253|2020-04-27:9919485.000000)29769:9919485.000000,hCoV-19/Netherlands/NA_310/2020|EPI_ISL_422619|2020-04-02:0.000000,(hCoV-19/Scotland/CVR1059/2020|EPI_ISL_438760|2020-03-29:9919485.000000,hCoV-19/Scotland/GCVR-172141/2020|EPI_ISL_469933|2020-03-30:9919485.000000)29772:9919485.000000)29768:9919485.000000)29763:9919485.000000,hCoV-19/England/20148035504/2020|EPI_ISL_466063|2020-04-02:9919485.000000,(hCoV-19/Turkey/HSGM-11520/2020|EPI_ISL_429873|2020-03-23:9919485.000000,(hCoV-19/England/NORT-297163/2020|EPI_ISL_488117|2020-04-23:9919485.000000,hCoV-19/England/NORT-29702A/2020|EPI_ISL_488102|2020-04-23:9919485.000000,(hCoV-19/England/NORT-29D473/2020|EPI_ISL_488053|2020-05-03:9919485.000000,hCoV-19/England/NORT-29ECF2/2020|EPI_ISL_490482|2020-05-11:9919485.000000,hCoV-19/England/NORT-29DC8A/2020|EPI_ISL_484313|2020-05-07:9919485.000000)30252:9919485.000000)30250:9919485.000000,(hCoV-19/England/20154083504/2020|EPI_ISL_466271|2020-04-03:9919485.000000,hCoV-19/England/BRIS-12A1EE/2020|EPI_ISL_458509|2020-04-16:9919485.000000,hCoV-19/England/BRIS-1307D4/2020|EPI_ISL_492641|2020-04-12:9919485.000000,hCoV-19/England/BRIS-12E6EB/2020|EPI_ISL_488301|2020-04-20:9919485.000000,((hCoV-19/England/NOTT-112143/2020|EPI_ISL_484346|2020-06-18:9919485.000000,(hCoV-19/England/SHEF-C0D50/2020|EPI_ISL_475348|2020-05-30:9919485.000000,hCoV-19/England/SHEF-D1466/2020|EPI_ISL_484515|2020-06-07:9919485.000000,hCoV-19/England/SHEF-D1AEC/2020|EPI_ISL_484516|2020-06-04:9919485.000000)30275:9919485.000000)30274:9919485.000000,hCoV-19/England/BRIS-1279E9/2020|EPI_ISL_469744|2020-04-17:9919485.000000,hCoV-19/England/BRIS-12EE7A/2020|EPI_ISL_488405|2020-04-22:0.000000,hCoV-19/England/BRIS-12E663/2020|EPI_ISL_488418|2020-04-20:9919485.000000,hCoV-19/England/BRIS-12DFD2/2020|EPI_ISL_481999|2020-04-20:0.000000)30273:9919485.000000,hCoV-19/England/BRIS-125CC4/2020|EPI_ISL_443922|2020-03-30:9919485.000000,(hCoV-19/England/BRIS-12F1F8/2020|EPI_ISL_488303|2020-04-11:9919485.000000,(hCoV-19/England/BRIS-18532C1/2020|EPI_ISL_492334|2020-04-02:0.000000,hCoV-19/England/BRIS-122EFE/2020|EPI_ISL_440759|2020-04-03:0.000000)30265:9919485.000000)30264:0.000000,(hCoV-19/England/BRIS-126829/2020|EPI_ISL_458969|2020-04-09:9919485.000000,hCoV-19/England/BRIS-130455/2020|EPI_ISL_492648|2020-04-11:9919485.000000,hCoV-19/England/BRIS-1304CE/2020|EPI_ISL_492586|2020-04-11:9919485.000000,hCoV-19/England/BRIS-12814A/2020|EPI_ISL_469570|2020-04-16:9919485.000000,hCoV-19/England/BRIS-12DC53/2020|EPI_ISL_482007|2020-05-02:0.000000,hCoV-19/England/BRIS-129C48/2020|EPI_ISL_458416|2020-04-15:0.000000,hCoV-19/England/BRIS-126795/2020|EPI_ISL_459015|2020-04-08:9919485.000000,hCoV-19/England/BRIS-128A12/2020|EPI_ISL_458832|2020-04-14:0.000000)30266:9919485.000000,hCoV-19/England/BRIS-122ED0/2020|EPI_ISL_440635|2020-04-03:9919485.000000,hCoV-19/England/BRIS-122A27/2020|EPI_ISL_440763|2020-04-03:9919485.000000)30255:9919485.000000,hCoV-19/Canada/Qc-L00240569/2020|EPI_ISL_465679|2020-03-27:0.000000)30248:9919485.000000,hCoV-19/England/LOND-D58EE/2020|EPI_ISL_457275|2020-04-17:9919485.000000,hCoV-19/Italy/INMI4/2020|EPI_ISL_417922|2020-02-28:9919485.000000,hCoV-19/England/CAMB-1ACE1A/2020|EPI_ISL_489382|2020-04-22:6073807.000000,((hCoV-19/Spain/Granada-COV002891/2020|EPI_ISL_474868|2020-03-17:9919485.000000,hCoV-19/England/CAMB-7F4D3/2020|EPI_ISL_442968|2020-04-09:0.000000)21617:9919485.000000,hCoV-19/Singapore/313/2020|EPI_ISL_462431|2020-03-21:9919485.000000,(hCoV-19/Spain/COV001321/2020|EPI_ISL_452552|2020-03-23:9919485.000000,hCoV-19/Spain/COV002601/2020|EPI_ISL_467088|2020-03-17:9919485.000000,hCoV-19/Sweden/20-51337/2020|EPI_ISL_475542|2020-05-08:9919485.000000,hCoV-19/Spain/Las_Palmas-COV002602/2020|EPI_ISL_474916|2020-03-17:9919485.000000,hCoV-19/Spain/COV001090/2020|EPI_ISL_452596|2020-03-27:9919485.000000)21627:9919485.000000,hCoV-19/Sweden/20-14509/2020|EPI_ISL_475515|2020-05-12:9919485.000000,hCoV-19/Spain/Granada-COV002879/2020|EPI_ISL_474864|2020-03-16:9919485.000000,hCoV-19/Portugal/PT0261/2020|EPI_ISL_453975|2020-04-03:9919485.000000,hCoV-19/Taiwan/58/2020|EPI_ISL_428491|2020-03-15:9919485.000000,hCoV-19/Portugal/PT0257/2020|EPI_ISL_453971|2020-04-03:9919485.000000,hCoV-19/Portugal/PT0262/2020|EPI_ISL_453976|2020-04-03:9919485.000000,hCoV-19/Taiwan/NTU14/2020|EPI_ISL_422416|2020-03-18:9919485.000000,hCoV-19/Taiwan/CGMH-CGU-12/2020|EPI_ISL_417525|2020-03-14:9919485.000000)21616:9919485.000000,hCoV-19/England/201360017/2020|EPI_ISL_421768|2020-03-24:0.000000,(hCoV-19/England/CAMB-7D059/2020|EPI_ISL_442059|2020-04-05:9919485.000000,(hCoV-19/Egypt/CUNCI-HGC5I012/2020|EPI_ISL_479713|2020-06-02:9919485.000000,hCoV-19/Egypt/CUNCI-HGC5I022/2020|EPI_ISL_479715|2020-06-02:9919485.000000)21652:9919485.000000)21651:9919485.000000,hCoV-19/Sweden/20-07909/2020|EPI_ISL_452239|2020-04-25:9919485.000000,(hCoV-19/New_Zealand/20VR1620/2020|EPI_ISL_456230|2020-03-24:9919485.000000,(hCoV-19/Scotland/GCVR-16FE7D/2020|EPI_ISL_489683|2020-03-22:9919485.000000,(hCoV-19/Scotland/CVR2421/2020|EPI_ISL_477936|2020-04-14:9919485.000000,hCoV-19/Scotland/CVR2621/2020|EPI_ISL_484618|2020-04-17:9919485.000000)21693:9919485.000000)21692:9919485.000000)21691:9919485.000000,(hCoV-19/England/20170037604/2020|EPI_ISL_465289|2020-04-09:0.000000,hCoV-19/England/CAMB-1AB798/2020|EPI_ISL_470214|2020-04-21:9919485.000000,hCoV-19/England/CAMB-1B0736/2020|EPI_ISL_452916|2020-05-07:9919485.000000,hCoV-19/England/CAMB-80F1A/2020|EPI_ISL_444447|2020-04-16:9919485.000000)21694:9919485.000000,hCoV-19/England/NORT-295C19/2020|EPI_ISL_478658|2020-04-04:9919485.000000,hCoV-19/England/CAMB-75C8A/2020|EPI_ISL_438262|2020-03-29:9919485.000000,hCoV-19/England/20139013406/2020|EPI_ISL_420661|2020-03-27:9919485.000000,hCoV-19/England/SHEF-CD4B8/2020|EPI_ISL_475456|2020-03-20:9919485.000000,(hCoV-19/England/LOND-D9808/2020|EPI_ISL_487637|2020-04-14:9919485.000000,hCoV-19/England/LOND-D8450/2020|EPI_ISL_492753|2020-04-17:9919485.000000)22265:9919485.000000,(hCoV-19/Northern_Ireland/NIRE-101402/2020|EPI_ISL_482101|2020-04-29:9919485.000000,hCoV-19/England/NORT-283188/2020|EPI_ISL_488548|2020-03-30:9919485.000000)22267:9919485.000000,((hCoV-19/Northern_Ireland/NIRE-1064D0/2020|EPI_ISL_500971|2020-05-05:9919485.000000,hCoV-19/Northern_Ireland/NIRE-1064EF/2020|EPI_ISL_501002|2020-05-05:0.000000)22269:0.000000,hCoV-19/Northern_Ireland/NIRE-100C74/2020|EPI_ISL_469888|2020-04-30:9919485.000000,hCoV-19/Northern_Ireland/NIRE-106D02/2020|EPI_ISL_501065|2020-05-19:9919485.000000,hCoV-19/Northern_Ireland/NIRE-FFF43/2020|EPI_ISL_489331|2020-05-02:9919485.000000,hCoV-19/Northern_Ireland/NIRE-1065FB/2020|EPI_ISL_501012|2020-05-06:9919485.000000)22268:9919485.000000,(hCoV-19/Northern_Ireland/NIRE-101F3E/2020|EPI_ISL_441357|2020-03-23:9919485.000000,hCoV-19/Spain/Donostia-San_Sebastian2148/2020|EPI_ISL_468930|2020-04-12:9919485.000000)23276:9919485.000000,((hCoV-19/England/20142139301/2020|EPI_ISL_465966|2020-03-30:9919485.000000,hCoV-19/England/BRIS-127FBA/2020|EPI_ISL_469789|2020-04-18:9919485.000000)23279:9919485.000000,hCoV-19/England/20139020204/2020|EPI_ISL_421879|2020-03-27:9919485.000000,hCoV-19/England/OXON-ACC4E/2020|EPI_ISL_448520|2020-04-06:9919485.000000)23278:9919485.000000,(((hCoV-19/Bangladesh/DNAS_CPH_427/2020|EPI_ISL_445215|2020-04-28:9919485.000000,(hCoV-19/Bangladesh/DNAS_CPH_471/2020|EPI_ISL_445214|2020-04-28:9919485.000000,(hCoV-19/Bangladesh/DU_50758/2020|EPI_ISL_450840|2020-05-06:9919485.000000,hCoV-19/Bangladesh/DU_CARS_5586/2020|EPI_ISL_450841|2020-05-13:9919485.000000)23287:9919485.000000)23286:9919485.000000)23285:9919485.000000,(hCoV-19/England/BRIS-12CFB5/2020|EPI_ISL_481839|2020-04-25:9919485.000000,hCoV-19/England/CAMB-746AB/2020|EPI_ISL_425323|2020-03-29:9919485.000000,hCoV-19/England/BRIS-12F064/2020|EPI_ISL_488402|2020-04-22:9919485.000000)23288:9919485.000000)23284:0.000000,hCoV-19/India/NIV-QA-710/2020|EPI_ISL_454565|2020-03-31:9919485.000000,(hCoV-19/India/AFMC_5868/2020|EPI_ISL_496533|2020-05-26:9919485.000000,hCoV-19/India/ILSCV31650/2020|EPI_ISL_481149|2020-05-26:9919485.000000)23283:0.000000)23281:0.000000,(hCoV-19/England/BRIS-129079/2020|EPI_ISL_458907|2020-04-19:9919485.000000,hCoV-19/USA/AR-UAMS002/2020|EPI_ISL_492182|2020-04-01:9919485.000000,hCoV-19/England/CAMB-76DB3/2020|EPI_ISL_425428|2020-03-31:9919485.000000)23306:9919485.000000,hCoV-19/Israel/CVL-n-5908/2020|EPI_ISL_475013|2020-03-15:0.000000,hCoV-19/Switzerland/GE8086/2020|EPI_ISL_429213|2020-03-16:9919485.000000,hCoV-19/USA/CT-UW-653/2020|EPI_ISL_476918|2020-03-13:9919485.000000,hCoV-19/Greece/239_32178/2020|EPI_ISL_447646|2020-03-10:9919485.000000,hCoV-19/Italy/4870/2020|EPI_ISL_457732|2020-03-14:9919485.000000,hCoV-19/Iceland/601/2020|EPI_ISL_424621|2020-03-28:9919485.000000,(hCoV-19/England/BRIS-18531A6/2020|EPI_ISL_492407|2020-04-01:9919485.000000,hCoV-19/Greece/136/2020|EPI_ISL_434473|2020-03-11:9919485.000000)24028:9919485.000000,((hCoV-19/England/CAMB-7C1C0/2020|EPI_ISL_434007|2020:9919485.000000,hCoV-19/England/OXON-B2155/2020|EPI_ISL_479121|2020-04-13:9919485.000000,hCoV-19/England/OXON-B0F11/2020|EPI_ISL_478977|2020-04-09:9919485.000000)24032:9919485.000000,hCoV-19/England/CAMB-1AAC03/2020|EPI_ISL_470278|2020-04-18:9919485.000000,hCoV-19/England/LCST-24D70AE/2020|EPI_ISL_478361|2020-06-07:9919485.000000,hCoV-19/England/BRIS-127C4A/2020|EPI_ISL_469544|2020-04-17:9919485.000000)24031:9919485.000000,(hCoV-19/England/NOTT-11232F/2020|EPI_ISL_484371|2020-05-01:9919485.000000,(hCoV-19/England/CAMB-1B4D03/2020|EPI_ISL_473507|2020-06-12:9919485.000000,hCoV-19/England/CAMB-1B51D9/2020|EPI_ISL_483914|2020-06-23:9919485.000000)24037:9919485.000000)24036:9919485.000000,((hCoV-19/Iceland/495/2020|EPI_ISL_424517|2020-03-21:9919485.000000,hCoV-19/Iceland/359/2020|EPI_ISL_424383|2020-03-19:9919485.000000,hCoV-19/Iceland/280/2020|EPI_ISL_417608|2020-03-17:9919485.000000)24071:9919485.000000,(hCoV-19/Singapore/137/2020|EPI_ISL_443229|2020-03-16:9919485.000000,hCoV-19/England/201141179/2020|EPI_ISL_464745|2020-03-10:9919485.000000,hCoV-19/Switzerland/140003/2020|EPI_ISL_476082|2020-05-15:9919485.000000,hCoV-19/Switzerland/120070/2020|EPI_ISL_468241|2020-04-20:9919485.000000,hCoV-19/England/BRIS-12F79C/2020|EPI_ISL_488199|2020-03-11:9919485.000000,(((hCoV-19/England/PORT-2CF496/2020|EPI_ISL_453684|2020-04-27:9919485.000000,hCoV-19/England/PORT-2CFDB9/2020|EPI_ISL_461998|2020:9919485.000000,(hCoV-19/England/WSFT-25C113A/2020|EPI_ISL_492848|2020-05-04:9919485.000000,hCoV-19/England/WSFT-25C19D8/2020|EPI_ISL_488840|2020-05-13:9919485.000000)24050:9919485.000000,hCoV-19/England/PORT-2D0FCE/2020|EPI_ISL_475316|2020-04-24:9919485.000000,hCoV-19/England/PORT-2D0C30/2020|EPI_ISL_475266|2020:9919485.000000,hCoV-19/England/PORT-2D1E93/2020|EPI_ISL_499289|2020-04-06:9919485.000000)24047:9919485.000000,hCoV-19/England/PORT-2D3C2E/2020|EPI_ISL_499315|2020-04-21:9919485.000000,hCoV-19/England/PORT-2D1613/2020|EPI_ISL_484415|2020-03-31:9919485.000000)24046:9919485.000000,hCoV-19/England/PORT-2D0EB2/2020|EPI_ISL_475300|2020-03-30:9919485.000000,hCoV-19/England/PORT-2D1F36/2020|EPI_ISL_499298|2020-04-06:9919485.000000,hCoV-19/England/PORT-2D22B4/2020|EPI_ISL_499306|2020-03-23:9919485.000000,hCoV-19/England/PORT-2D1631/2020|EPI_ISL_484416|2020-03-31:9919485.000000,hCoV-19/England/PORT-2D13D0/2020|EPI_ISL_479192|2020-03-26:9919485.000000)24045:9919485.000000)24041:9919485.000000,hCoV-19/Northern_Ireland/NIRE-106C7E/2020|EPI_ISL_501034|2020-05-18:9919485.000000,(hCoV-19/Sweden/20-08129/2020|EPI_ISL_454444|2020-03-10:9919485.000000,hCoV-19/Norway/1867/2020|EPI_ISL_420141|2020-03-10:9919485.000000)24070:9919485.000000,hCoV-19/Sweden/20-08069/2020|EPI_ISL_455846|2020-03-04:9919485.000000,hCoV-19/Sweden/20-50100/2020|EPI_ISL_455853|2020-03-03:9919485.000000,hCoV-19/Sweden/20-50224/2020|EPI_ISL_454892|2020-03-07:9919485.000000,hCoV-19/Sweden/20-50268/2020|EPI_ISL_454903|2020-03-07:9919485.000000,hCoV-19/Belgium/FR-03029/2020|EPI_ISL_417428|2020-03-02:9919485.000000,hCoV-19/Sweden/20-50227/2020|EPI_ISL_454893|2020-03-07:9919485.000000,hCoV-19/Sweden/20-50096/2020|EPI_ISL_454876|2020-03-04:9919485.000000,hCoV-19/Sweden/20-50092/2020|EPI_ISL_455849|2020-03-04:9919485.000000,hCoV-19/Sweden/20-50199/2020|EPI_ISL_455866|2020-03-06:9919485.000000,hCoV-19/Sweden/20-08084/2020|EPI_ISL_454458|2020-03-05:9919485.000000)24039:9919485.000000,((hCoV-19/Wales/PHWC-2F1EA/2020|EPI_ISL_446216|2020-04-06:9919485.000000,hCoV-19/Wales/PHWC-30AEB/2020|EPI_ISL_446320|2020-04-10:9919485.000000,hCoV-19/Wales/PHWC-2F214/2020|EPI_ISL_446219|2020-04-06:9919485.000000)24074:0.000000,hCoV-19/Wales/PHWC-2772C/2020|EPI_ISL_432287|2020-04-01:9919485.000000,hCoV-19/Wales/PHWC-29C76/2020|EPI_ISL_432189|2020-04-05:9919485.000000,hCoV-19/England/OXON-B2128/2020|EPI_ISL_479118|2020-05-06:9919485.000000,hCoV-19/Wales/PHWC-26EA0/2020|EPI_ISL_422145|2020-03-30:9919485.000000)24073:0.000000,hCoV-19/France/B5447/2020|EPI_ISL_443280|2020-04-01:9919485.000000,hCoV-19/England/20144074804/2020|EPI_ISL_421963|2020-04-01:9919485.000000,(hCoV-19/Wales/PHWC-32779/2020|EPI_ISL_474349|2020-04-15:9919485.000000,hCoV-19/Wales/PHWC-28B4D/2020|EPI_ISL_445406|2020-04-03:9919485.000000,hCoV-19/Wales/PHWC-29D28/2020|EPI_ISL_432372|2020-04-02:9919485.000000,hCoV-19/Wales/PHWC-309A2/2020|EPI_ISL_446301|2020-04-08:9919485.000000,hCoV-19/Wales/PHWC-34452/2020|EPI_ISL_446923|2020-04-16:9919485.000000)24087:9919485.000000,(hCoV-19/Netherlands/ZuidHolland_13/2020|EPI_ISL_414470|2020-03-06:9919485.000000,hCoV-19/Hong_Kong/HKU-200723-079/2020|EPI_ISL_497846|2020-03-20:9919485.000000)24092:0.000000,(hCoV-19/England/OXON-AF67A/2020|EPI_ISL_478761|2020-04-14:9919485.000000,hCoV-19/England/GSTT-265D703/2020|EPI_ISL_484002|2020-03-24:9919485.000000)24093:9919485.000000,hCoV-19/England/OXON-B0C74/2020|EPI_ISL_478950|2020-04-18:0.000000,hCoV-19/Canada/ON_PHL3350/2020|EPI_ISL_418366|2020-03-05:9919485.000000,(hCoV-19/Spain/Donostia-San_Sebastian2141/2020|EPI_ISL_468866|2020-04-12:0.000000,(hCoV-19/England/20149054404/2020|EPI_ISL_466216|2020-04-04:0.000000,hCoV-19/England/201620042/2020|EPI_ISL_466392|2020-04-13:0.000000,hCoV-19/England/201620041/2020|EPI_ISL_466391|2020-04-13:9919485.000000,hCoV-19/England/CAMB-7BC0C/2020|EPI_ISL_442089|2020-04-05:9919485.000000,hCoV-19/England/CAMB-1AD2E0/2020|EPI_ISL_447989|2020-04-29:9919485.000000,hCoV-19/England/CAMB-1AC21E/2020|EPI_ISL_444384|2020-04-27:9919485.000000)24286:0.000000)24285:0.000000,(hCoV-19/Australia/VIC1279/2020|EPI_ISL_430678|2020-04-07:9919485.000000,hCoV-19/Australia/VIC1281/2020|EPI_ISL_430676|2020-04-08:9919485.000000,hCoV-19/Australia/VIC1317/2020|EPI_ISL_430691|2020-04-11:0.000000,hCoV-19/Australia/VIC1300/2020|EPI_ISL_430677|2020-04-10:0.000000,hCoV-19/Australia/VIC1158/2020|EPI_ISL_430602|2020-04-09:0.000000)24291:9919485.000000,(hCoV-19/Poland/Sla7/2020|EPI_ISL_451661|2020-05-05:0.000000,hCoV-19/England/BRIS-1289E8/2020|EPI_ISL_458879|2020-04-14:0.000000,(hCoV-19/Wales/PHWC-168919/2020|EPI_ISL_494305|2020-04-19:9919485.000000,hCoV-19/Wales/PHWC-316B9/2020|EPI_ISL_446473|2020-04-13:0.000000)24461:9919485.000000)24459:9919485.000000,hCoV-19/Wales/PHWC-27BB7/2020|EPI_ISL_432310|2020-04-01:9919485.000000,(hCoV-19/Scotland/EDB766/2020|EPI_ISL_433238|2020-04-03:0.000000,hCoV-19/Scotland/EDB795/2020|EPI_ISL_433246|2020-04-03:9919485.000000,hCoV-19/Scotland/EDB726/2020|EPI_ISL_433229|2020-04-02:0.000000,hCoV-19/Scotland/EDB838/2020|EPI_ISL_433253|2020-04-04:9919485.000000)24508:9919485.000000,(hCoV-19/England/20188072804/2020|EPI_ISL_465514|2020-04-29:0.000000,hCoV-19/Czech_Republic/NRL_4039/2020|EPI_ISL_491093|2020-03-18:9919485.000000,hCoV-19/Japan/PG-0247/2020|EPI_ISL_479935|2020-03-18:0.000000)24511:9919485.000000,hCoV-19/USA/MI-MDHHS-SC20162/2020|EPI_ISL_436803|2020-03-10:9919485.000000,(hCoV-19/England/CAMB-1AA4ED/2020|EPI_ISL_443441|2020-04-17:9919485.000000,hCoV-19/England/20192003004/2020|EPI_ISL_465594|2020-05-04:9919485.000000,(hCoV-19/England/20189042401/2020|EPI_ISL_465527|2020-05-01:9919485.000000,(hCoV-19/England/20189042501/2020|EPI_ISL_465528|2020-05-01:9919485.000000,hCoV-19/England/20189046701/2020|EPI_ISL_465531|2020-05-01:9919485.000000)24584:9919485.000000)24583:9919485.000000,hCoV-19/England/OXON-ADDFF/2020|EPI_ISL_448638|2020:9919485.000000,hCoV-19/England/CAMB-80EB3/2020|EPI_ISL_444441|2020-04-17:9919485.000000,hCoV-19/England/CAMB-7DDDA/2020|EPI_ISL_470394|2020-04-07:9919485.000000)24580:9919485.000000,hCoV-19/Wales/PHWC-16831B/2020|EPI_ISL_494226|2020-04-20:9919485.000000,hCoV-19/Russia/StPetersburg-RII8317S/2020|EPI_ISL_450271|2020-04-21:9919485.000000,(((hCoV-19/USA/CA-ALSR-0593-SAN/2020|EPI_ISL_483247|2020-04-15:9919485.000000,(hCoV-19/USA/CA-ALSR-1138/2020|EPI_ISL_494384|2020-04-27:9919485.000000,hCoV-19/USA/CA-ALSR-0565-SAN/2020|EPI_ISL_483226|2020-05-12:9919485.000000)24591:9919485.000000)24590:9919485.000000,hCoV-19/USA/CA-SR0410/2020|EPI_ISL_458280|2020-04-21:9919485.000000)24589:9919485.000000,hCoV-19/USA/CA-CZB-1488/2020|EPI_ISL_468438|2020-03-19:9919485.000000)24588:9919485.000000,hCoV-19/Greece/140/2020|EPI_ISL_434480|2020-03-12:9919485.000000,((hCoV-19/England/20189155304/2020|EPI_ISL_465552|2020-05-02:9919485.000000,hCoV-19/England/20189156801/2020|EPI_ISL_465556|2020-05-02:9919485.000000,hCoV-19/England/20189156401/2020|EPI_ISL_465554|2020-05-02:9919485.000000,hCoV-19/England/20189157501/2020|EPI_ISL_465558|2020-05-02:9919485.000000,hCoV-19/England/20189155001/2020|EPI_ISL_465551|2020-05-02:9919485.000000,hCoV-19/England/20189157404/2020|EPI_ISL_465557|2020-05-02:9919485.000000,hCoV-19/England/20189156601/2020|EPI_ISL_465555|2020-05-02:9919485.000000)24775:9919485.000000,(hCoV-19/England/NORW-E89B8/2020|EPI_ISL_448258|2020-04-12:9919485.000000,hCoV-19/England/NORW-E889D/2020|EPI_ISL_448243|2020-04-11:9919485.000000,hCoV-19/England/NORW-E8824/2020|EPI_ISL_448238|2020-04-11:9919485.000000)24781:9919485.000000,hCoV-19/England/BRIS-13058F/2020|EPI_ISL_492540|2020-04-12:9919485.000000,((hCoV-19/Scotland/CVR3250/2020|EPI_ISL_449257|2020-04-28:9919485.000000,hCoV-19/Scotland/CVR3222/2020|EPI_ISL_449236|2020-04-25:9919485.000000,hCoV-19/Scotland/CVR3355/2020|EPI_ISL_456787|2020-05-01:9919485.000000)24798:9919485.000000,hCoV-19/Scotland/GCVR-1721E7/2020|EPI_ISL_469943|2020-03-30:9919485.000000,hCoV-19/Scotland/CVR2684/2020|EPI_ISL_484638|2020-04-17:9919485.000000)24797:9919485.000000,hCoV-19/Australia/NSW2201/2020|EPI_ISL_500661|2020-03-19:9919485.000000,hCoV-19/Scotland/GCVR-1712C7/2020|EPI_ISL_459680|2020-03-26:9919485.000000,(hCoV-19/England/SHEF-CCAC6/2020|EPI_ISL_475447|2020-04-28:9919485.000000,hCoV-19/England/SHEF-CE04A/2020|EPI_ISL_462066|2020-04-19:9919485.000000)24793:9919485.000000,(hCoV-19/England/BIRM-5F169/2020|EPI_ISL_473317|2020-05-03:9919485.000000,hCoV-19/England/BIRM-5F14B/2020|EPI_ISL_473315|2020-05-03:9919485.000000)24794:9919485.000000,hCoV-19/England/NORT-28348F/2020|EPI_ISL_488734|2020-03-30:9919485.000000,hCoV-19/England/NORT-281797/2020|EPI_ISL_488818|2020-03-18:0.000000,hCoV-19/England/NORT-28901C/2020|EPI_ISL_458604|2020-03-26:9919485.000000,hCoV-19/Scotland/GCVR-1721D8/2020|EPI_ISL_469994|2020-03-30:9919485.000000,hCoV-19/Scotland/GCVR-17226C/2020|EPI_ISL_469969|2020-03-30:9919485.000000,hCoV-19/England/CAMB-7DC82/2020|EPI_ISL_442323|2020-04-06:9919485.000000,hCoV-19/England/NORT-289164/2020|EPI_ISL_458678|2020-03-27:9919485.000000)24773:9919485.000000,(hCoV-19/England/LIVE-A3CDE/2020|EPI_ISL_500022|2020-05-19:0.000000,hCoV-19/England/LIVE-A3D53/2020|EPI_ISL_500025|2020-05-19:9919485.000000)24801:0.000000,(hCoV-19/England/CAMB-7B273/2020|EPI_ISL_433934|2020-04-11:9919485.000000,hCoV-19/England/CAMB-725BF/2020|EPI_ISL_439905|2020-03-23:9919485.000000)24803:9919485.000000,hCoV-19/England/CAMB-1AABE8/2020|EPI_ISL_470104|2020-04-18:9919485.000000,hCoV-19/England/NORT-2831F1/2020|EPI_ISL_488713|2020-03-30:9919485.000000,hCoV-19/USA/TX-HMH015/2020|EPI_ISL_434725|2020-03-15:9919485.000000,hCoV-19/Denmark/ALAB-SSI29/2020|EPI_ISL_429447|2020-03-03:9919485.000000,hCoV-19/England/CAMB-78452/2020|EPI_ISL_433734|2020-04-05:9919485.000000,hCoV-19/Denmark/ALAB-HH-247/2020|EPI_ISL_452085|2020-04-23:9919485.000000,hCoV-19/England/NORT-294E50/2020|EPI_ISL_488552|2020-03-27:9919485.000000,hCoV-19/Netherlands/NA_94/2020|EPI_ISL_422854|2020-03-18:9919485.000000,(hCoV-19/Netherlands/NA_259/2020|EPI_ISL_422793|2020-03-30:9919485.000000,(hCoV-19/Portugal/PT0628/2020|EPI_ISL_454351|2020-04-06:9919485.000000,hCoV-19/Portugal/PT0619/2020|EPI_ISL_454342|2020-03-18:9919485.000000,hCoV-19/Portugal/PT0616/2020|EPI_ISL_454339|2020-03-17:9919485.000000,hCoV-19/Portugal/PT0614/2020|EPI_ISL_454337|2020-03-16:9919485.000000,hCoV-19/Portugal/PT0615/2020|EPI_ISL_454338|2020-03-17:9919485.000000)25289:9919485.000000)25288:9919485.000000,(hCoV-19/England/NORT-283B20/2020|EPI_ISL_488751|2020-04-02:9919485.000000,hCoV-19/England/NORT-283E90/2020|EPI_ISL_488808|2020-04-04:9919485.000000,hCoV-19/Netherlands/NA_346/2020|EPI_ISL_455151|2020-04-05:9919485.000000,hCoV-19/USA/VA-DCLS-0550/2020|EPI_ISL_485851|2020-03-14:9919485.000000)25293:9919485.000000,(hCoV-19/England/20139045804/2020|EPI_ISL_420686|2020-03-28:9919485.000000,hCoV-19/England/20139045904/2020|EPI_ISL_420687|2020-03-28:9919485.000000)25297:9919485.000000,(hCoV-19/Brazil/PE-IAM220/2020|EPI_ISL_500472|2020-04-09:9919485.000000,hCoV-19/Bangladesh/BCSIR-NILMRC_260/2020|EPI_ISL_498254|2020-07-07:9919485.000000,(hCoV-19/England/CAMB-7B0F1/2020|EPI_ISL_433918|2020-04-10:9919485.000000,hCoV-19/England/CAMB-803A5/2020|EPI_ISL_470375|2020-04-09:9919485.000000)25301:9919485.000000,hCoV-19/England/CAMB-71D03/2020|EPI_ISL_439532|2020-03-30:9919485.000000,hCoV-19/England/CAMB-7B677/2020|EPI_ISL_441055|2020-04-03:9919485.000000,hCoV-19/England/CAMB-803E1/2020|EPI_ISL_470426|2020-04-09:9919485.000000)25298:9919485.000000,((hCoV-19/England/20172002204/2020|EPI_ISL_465319|2020-04-20:9919485.000000,hCoV-19/England/20172002104/2020|EPI_ISL_465318|2020-04-20:9919485.000000)25307:9919485.000000,hCoV-19/England/201580278/2020|EPI_ISL_466363|2020-04-09:9919485.000000,hCoV-19/England/CAMB-7FAE0/2020|EPI_ISL_470472|2020-04-09:9919485.000000,hCoV-19/England/CAMB-80518/2020|EPI_ISL_470468|2020-04-10:9919485.000000,hCoV-19/England/LOND-D4199/2020|EPI_ISL_444095|2020-04-06:9919485.000000,hCoV-19/England/LOND-D39B0/2020|EPI_ISL_441018|2020-04-06:9919485.000000,hCoV-19/England/LOND-D5A33/2020|EPI_ISL_457292|2020-04-17:9919485.000000,hCoV-19/England/LOND-D5A42/2020|EPI_ISL_457293|2020-04-16:9919485.000000,hCoV-19/England/LOND-D6CB4/2020|EPI_ISL_478420|2020-03-31:9919485.000000,hCoV-19/England/LOND-D42E1/2020|EPI_ISL_444114|2020-04-06:9919485.000000)25306:9919485.000000,(hCoV-19/Scotland/CVR491/2020|EPI_ISL_433304|2020-03-23:9919485.000000,hCoV-19/Scotland/CVR694/2020|EPI_ISL_433326|2020-03-25:9919485.000000)25316:9919485.000000,(hCoV-19/England/201580017/2020|EPI_ISL_466346|2020-04-09:9919485.000000,hCoV-19/England/CAMB-1AA2D4/2020|EPI_ISL_443408|2020-04-16:9919485.000000,hCoV-19/England/LOND-D3A17/2020|EPI_ISL_441023|2020-04-06:9919485.000000,hCoV-19/England/LOND-D382C/2020|EPI_ISL_440993|2020-04-02:9919485.000000)25323:9919485.000000,(hCoV-19/Australia/VIC2020/2020|EPI_ISL_480662|2020-06-03:9919485.000000,(hCoV-19/Australia/VIC2067/2020|EPI_ISL_480757|2020-06-12:9919485.000000,hCoV-19/Australia/VIC2066/2020|EPI_ISL_480756|2020-06-12:9919485.000000,hCoV-19/Australia/VIC2160/2020|EPI_ISL_480760|2020-06-16:9919485.000000,hCoV-19/Australia/VIC2065/2020|EPI_ISL_480755|2020-06-15:9919485.000000,hCoV-19/Australia/VIC2151/2020|EPI_ISL_480765|2020-06-18:9919485.000000,hCoV-19/Australia/VIC2130/2020|EPI_ISL_480729|2020-06-19:9919485.000000,hCoV-19/Australia/VIC2089/2020|EPI_ISL_480701|2020-06-12:9919485.000000,hCoV-19/Australia/VIC2112/2020|EPI_ISL_480718|2020-06-17:9919485.000000,hCoV-19/Australia/VIC2149/2020|EPI_ISL_480764|2020-06-17:9919485.000000,hCoV-19/Australia/VIC2090/2020|EPI_ISL_480702|2020-06-14:9919485.000000,hCoV-19/Australia/VIC2102/2020|EPI_ISL_480710|2020-06-15:9919485.000000,hCoV-19/Australia/VIC2126/2020|EPI_ISL_480735|2020-06-18:9919485.000000,hCoV-19/Australia/VIC2150/2020|EPI_ISL_480766|2020-06-17:9919485.000000)25344:9919485.000000)25343:9919485.000000,hCoV-19/Sweden/20-08099/2020|EPI_ISL_454470|2020-03-06:9919485.000000,(hCoV-19/Portugal/PT0624/2020|EPI_ISL_454347|2020-03-26:9919485.000000,(hCoV-19/England/20149001204/2020|EPI_ISL_466082|2020-04-02:9919485.000000,hCoV-19/England/20166012304/2020|EPI_ISL_466530|2020-04-14:9919485.000000,hCoV-19/England/20169000204/2020|EPI_ISL_466623|2020-04-17:9919485.000000,hCoV-19/England/20172000204/2020|EPI_ISL_465309|2020-04-19:9919485.000000,hCoV-19/England/20149013604/2020|EPI_ISL_466157|2020-04-03:9919485.000000,hCoV-19/England/20168003204/2020|EPI_ISL_466596|2020-04-16:9919485.000000,hCoV-19/England/20149013704/2020|EPI_ISL_466158|2020-04-03:9919485.000000,hCoV-19/England/20149013504/2020|EPI_ISL_466156|2020-04-03:9919485.000000,hCoV-19/England/20144012104/2020|EPI_ISL_465978|2020-03-30:9919485.000000,hCoV-19/England/20154004204/2020|EPI_ISL_466254|2020-04-06:9919485.000000,hCoV-19/England/CAMB-82701/2020|EPI_ISL_443586|2020-04-14:9919485.000000,hCoV-19/England/CAMB-74553/2020|EPI_ISL_425305|2020-03-28:9919485.000000,hCoV-19/England/20154004304/2020|EPI_ISL_466255|2020-04-06:9919485.000000,hCoV-19/England/20149001104/2020|EPI_ISL_466081|2020-04-02:9919485.000000,hCoV-19/England/CAMB-77E91/2020|EPI_ISL_441125|2020-04-01:9919485.000000,hCoV-19/England/CAMB-1AE4CB/2020|EPI_ISL_459476|2020-04-28:9919485.000000,hCoV-19/England/CAMB-7F594/2020|EPI_ISL_442995|2020-04-09:9919485.000000)25371:9919485.000000,hCoV-19/Belgium/ULG-10144/2020|EPI_ISL_427388|2020-04-07:0.000000,hCoV-19/England/BIRM-6054B/2020|EPI_ISL_473423|2020-05-27:9919485.000000,(hCoV-19/England/BRIS-18531D3/2020|EPI_ISL_492444|2020-04-01:9919485.000000,hCoV-19/England/BRIS-123B9C/2020|EPI_ISL_442688|2020-04-06:9919485.000000)25370:9919485.000000)25366:9919485.000000,hCoV-19/England/LOND-D5EBF/2020|EPI_ISL_444256|2020-04-19:9919485.000000,hCoV-19/Australia/VIC212/2020|EPI_ISL_419907|2020-03-20:9919485.000000,(hCoV-19/Scotland/CVR1406/2020|EPI_ISL_433571|2020-04-01:9919485.000000,hCoV-19/England/NORT-284433/2020|EPI_ISL_478549|2020-03-20:9919485.000000)25614:9919485.000000,hCoV-19/England/20189049401/2020|EPI_ISL_465532|2020-04-30:9919485.000000,hCoV-19/England/OXON-B0272/2020|EPI_ISL_478869|2020-04-19:9919485.000000,((hCoV-19/England/SHEF-CA266/2020|EPI_ISL_457640|2020-05-02:9919485.000000,((hCoV-19/England/CAMB-78A9C/2020|EPI_ISL_433811|2020-04-06:9919485.000000,hCoV-19/England/CAMB-7CAA7/2020|EPI_ISL_442064|2020-04-05:9919485.000000)25630:9919485.000000,hCoV-19/England/SHEF-D1E2C/2020|EPI_ISL_432642|2020-04-02:9919485.000000,hCoV-19/England/BRIS-130491/2020|EPI_ISL_492609|2020-04-11:9919485.000000,(hCoV-19/England/BRIS-185374A/2020|EPI_ISL_492393|2020-04-13:9919485.000000,hCoV-19/England/BRIS-130929/2020|EPI_ISL_492736|2020-04-13:9919485.000000)25634:9919485.000000,hCoV-19/England/CAMB-7A56C/2020|EPI_ISL_441251|2020-04-02:9919485.000000)25629:9919485.000000)25628:9919485.000000,hCoV-19/England/CAMB-80387/2020|EPI_ISL_470482|2020-04-08:0.000000,hCoV-19/England/NORT-297154/2020|EPI_ISL_488144|2020-04-23:9919485.000000)25627:9919485.000000,((hCoV-19/Scotland/CVR1874/2020|EPI_ISL_484520|2020-04-07:9919485.000000,(hCoV-19/England/SHEF-CED25/2020|EPI_ISL_475473|2020-04-28:9919485.000000,hCoV-19/England/SHEF-CB502/2020|EPI_ISL_453744|2020-04-21:9919485.000000,hCoV-19/England/SHEF-C8DD0/2020|EPI_ISL_448869|2020-04-17:9919485.000000,hCoV-19/England/SHEF-C8FBC/2020|EPI_ISL_475415|2020-04-27:9919485.000000,hCoV-19/England/SHEF-CAA8C/2020|EPI_ISL_462046|2020-04-19:9919485.000000)25638:9919485.000000)25637:9919485.000000,(hCoV-19/Scotland/EDB6535/2020|EPI_ISL_478252|2020-06-17:9919485.000000,hCoV-19/Scotland/EDB6517/2020|EPI_ISL_478250|2020-06-15:9919485.000000,hCoV-19/Scotland/EDB6369/2020|EPI_ISL_473948|2020-06-07:9919485.000000)25642:9919485.000000)25636:0.000000,hCoV-19/England/LCST-24D6E87/2020|EPI_ISL_478343|2020-06-11:9919485.000000,hCoV-19/Belgium/LL-0328341/2020|EPI_ISL_462195|2020-03-28:9919485.000000,hCoV-19/Italy/TE6195/2020|EPI_ISL_420569|2020-03-23:9919485.000000,(hCoV-19/Spain/Donostia-San_Sebastian2152/2020|EPI_ISL_468895|2020-04-12:9919485.000000,(hCoV-19/Bangladesh/BCSIR-NILMRC_210/2020|EPI_ISL_483691|2020-06-14:9919485.000000,hCoV-19/Bangladesh/BCSIR-NILMRC_198/2020|EPI_ISL_483642|2020-06-20:9919485.000000)25658:9919485.000000,hCoV-19/England/NORT-28C90F/2020|EPI_ISL_469340|2020-05-16:9919485.000000)25656:9919485.000000,((hCoV-19/England/BRIS-12B5C3/2020|EPI_ISL_487524|2020-05-21:9919485.000000,hCoV-19/England/BRIS-12B87F/2020|EPI_ISL_487629|2020-05-18:9919485.000000,hCoV-19/England/BRIS-12B648/2020|EPI_ISL_487530|2020-05-19:0.000000)25660:9919485.000000,hCoV-19/England/BRIS-1261A6/2020|EPI_ISL_459005|2020-04-09:0.000000)25659:9919485.000000,hCoV-19/Australia/SAP204/2020|EPI_ISL_468013|2020-03-29:9919485.000000,((hCoV-19/Portugal/IGC4466/2020|EPI_ISL_491253|2020-06-08:9919485.000000,((hCoV-19/Portugal/R1203/2020|EPI_ISL_491270|2020-06-12:9919485.000000,hCoV-19/Portugal/IGC4435/2020|EPI_ISL_491252|2020-06-08:9919485.000000)25680:9919485.000000,hCoV-19/Portugal/IGC4560/2020|EPI_ISL_491263|2020-06-12:9919485.000000,hCoV-19/Portugal/R1237/2020|EPI_ISL_491271|2020-06-12:9919485.000000,hCoV-19/Portugal/IGC4426/2020|EPI_ISL_491251|2020-06-08:9919485.000000,hCoV-19/Portugal/R1172/2020|EPI_ISL_491269|2020-06-09:9919485.000000,hCoV-19/Portugal/IGC4033/2020|EPI_ISL_491225|2020-06-01:9919485.000000)25678:9919485.000000)25677:9919485.000000,(hCoV-19/England/BRIS-12E900/2020|EPI_ISL_488376|2020-04-22:9919485.000000,hCoV-19/England/BRIS-12E8F4/2020|EPI_ISL_488210|2020-04-23:9919485.000000)25685:9919485.000000,(hCoV-19/England/BRIS-12B97C/2020|EPI_ISL_469416|2020-05-18:9919485.000000,hCoV-19/England/BRIS-123FDC/2020|EPI_ISL_492823|2020-04-08:9919485.000000,(hCoV-19/England/BRIS-12E8E5/2020|EPI_ISL_488217|2020-04-23:9919485.000000,hCoV-19/England/BRIS-12BE5F/2020|EPI_ISL_469402|2020-05-08:9919485.000000,hCoV-19/England/BRIS-1853DA2/2020|EPI_ISL_492352|2020-04-27:9919485.000000,hCoV-19/England/BRIS-12C52C/2020|EPI_ISL_469486|2020-05-03:9919485.000000,hCoV-19/England/BRIS-12E575/2020|EPI_ISL_488234|2020-04-20:9919485.000000,hCoV-19/England/BRIS-128E43/2020|EPI_ISL_458859|2020-04-18:9919485.000000,hCoV-19/England/BRIS-1294E6/2020|EPI_ISL_458766|2020-04-20:9919485.000000)25690:9919485.000000,hCoV-19/England/BRIS-123FAF/2020|EPI_ISL_492767|2020-04-08:9919485.000000)25687:9919485.000000,hCoV-19/England/BRIS-12556F/2020|EPI_ISL_443972|2020-03-28:9919485.000000,hCoV-19/England/BRIS-126D93/2020|EPI_ISL_459059|2020-04-08:9919485.000000)25676:9919485.000000,hCoV-19/Brazil/PE-IAM221/2020|EPI_ISL_500473|2020-04-08:9919485.000000,hCoV-19/England/NORW-EC8B7/2020|EPI_ISL_457569|2020-05-17:9919485.000000,(hCoV-19/England/OXON-AC965/2020|EPI_ISL_448497|2020-04-04:9919485.000000,hCoV-19/Scotland/EDB5051/2020|EPI_ISL_456955|2020-03-31:9919485.000000,hCoV-19/England/BRIS-124D0E/2020|EPI_ISL_443897|2020-03-26:0.000000,(hCoV-19/England/CAMB-75B05/2020|EPI_ISL_439482|2020-03-30:9919485.000000,hCoV-19/England/CAMB-787E0/2020|EPI_ISL_433775|2020-04-07:9919485.000000,hCoV-19/England/CAMB-7476C/2020|EPI_ISL_425332|2020-03-29:9919485.000000)25728:9919485.000000)25725:9919485.000000,hCoV-19/Brazil/PE-IAM10/2020|EPI_ISL_500461|2020-04-07:9919485.000000,(hCoV-19/England/BRIS-1853DEE/2020|EPI_ISL_492289|2020-04-28:9919485.000000,hCoV-19/England/BRIS-131885/2020|EPI_ISL_469526|2020-05-28:9919485.000000,hCoV-19/England/BRIS-12D46A/2020|EPI_ISL_481873|2020-05-04:9919485.000000,hCoV-19/England/BRIS-1854345/2020|EPI_ISL_492283|2020-04-28:9919485.000000,hCoV-19/England/BRIS-12D400/2020|EPI_ISL_481927|2020-05-05:9919485.000000,hCoV-19/England/BRIS-18532EF/2020|EPI_ISL_492403|2020-04-02:9919485.000000,hCoV-19/England/BRIS-12D251/2020|EPI_ISL_481808|2020-05-04:9919485.000000,hCoV-19/England/BRIS-12D92F/2020|EPI_ISL_481830|2020-05-06:9919485.000000,hCoV-19/England/BRIS-12D664/2020|EPI_ISL_481810|2020-05-07:9919485.000000,hCoV-19/England/BRIS-12C95D/2020|EPI_ISL_469515|2020-05-14:9919485.000000,hCoV-19/England/BRIS-12B2AE/2020|EPI_ISL_487533|2020-05-01:9919485.000000,hCoV-19/England/BRIS-12D1DC/2020|EPI_ISL_481789|2020-05-04:9919485.000000,hCoV-19/England/BRIS-12D7E9/2020|EPI_ISL_481800|2020-05-05:9919485.000000,hCoV-19/England/BRIS-12BA2E/2020|EPI_ISL_469395|2020-05-18:9919485.000000,hCoV-19/England/BRIS-12B815/2020|EPI_ISL_487526|2020-05-19:9919485.000000,hCoV-19/England/BRIS-12D707/2020|EPI_ISL_481850|2020-05-08:9919485.000000,hCoV-19/England/BRIS-1854336/2020|EPI_ISL_492253|2020-04-28:9919485.000000,hCoV-19/England/BRIS-12D479/2020|EPI_ISL_481855|2020-05-04:0.000000,hCoV-19/England/BRIS-18543DC/2020|EPI_ISL_492319|2020-04-29:9919485.000000,hCoV-19/England/BRIS-12D1EB/2020|EPI_ISL_481915|2020-05-04:9919485.000000,hCoV-19/England/BRIS-12AF4E/2020|EPI_ISL_458486|2020-04-30:9919485.000000,hCoV-19/England/BRIS-18540D5/2020|EPI_ISL_492367|2020-04-28:9919485.000000,hCoV-19/England/BRIS-12D6CE/2020|EPI_ISL_481787|2020-05-08:9919485.000000,hCoV-19/England/BRIS-12A9C8/2020|EPI_ISL_458350|2020-04-30:9919485.000000,hCoV-19/England/BRIS-12A658/2020|EPI_ISL_458321|2020-05-01:9919485.000000,hCoV-19/England/BRIS-12A9E6/2020|EPI_ISL_458394|2020-04-30:9919485.000000,hCoV-19/England/BRIS-12A9F5/2020|EPI_ISL_458420|2020-04-30:9919485.000000,hCoV-19/England/BRIS-12AE05/2020|EPI_ISL_458355|2020-05-01:9919485.000000,hCoV-19/England/BRIS-12ADEA/2020|EPI_ISL_458344|2020-05-02:9919485.000000,hCoV-19/England/BRIS-12A676/2020|EPI_ISL_458300|2020-05-01:9919485.000000)25737:9919485.000000,hCoV-19/Northern_Ireland/NIRE-10635B/2020|EPI_ISL_501028|2020-05-02:9919485.000000,hCoV-19/England/20134025204/2020|EPI_ISL_423129|2020-03-23:9919485.000000,(hCoV-19/Australia/VIC500/2020|EPI_ISL_426772|2020-03-24:9919485.000000,hCoV-19/England/LOND-D5884/2020|EPI_ISL_457270|2020-04-17:9919485.000000)26059:9919485.000000,hCoV-19/England/BRIS-18531B5/2020|EPI_ISL_492371|2020-04-01:9919485.000000,(hCoV-19/Spain/COV005092/2020|EPI_ISL_500354|2020-04-23:9919485.000000,hCoV-19/Scotland/EDB2984/2020|EPI_ISL_488974|2020-04-02:9919485.000000)26118:9919485.000000,(hCoV-19/England/NORW-E8A79/2020|EPI_ISL_448270|2020-04-12:9919485.000000,hCoV-19/England/NORW-E88BB/2020|EPI_ISL_448245|2020-04-15:9919485.000000,(hCoV-19/England/NORW-EA172/2020|EPI_ISL_457330|2020-05-13:9919485.000000,hCoV-19/England/NORW-ECD12/2020|EPI_ISL_472342|2020-05-28:9919485.000000,hCoV-19/England/NORW-EB487/2020|EPI_ISL_457434|2020-05-02:9919485.000000,hCoV-19/England/NORW-E7694/2020|EPI_ISL_449062|2020-05-04:9919485.000000,hCoV-19/England/NORW-E749A/2020|EPI_ISL_449039|2020-05-04:9919485.000000,hCoV-19/England/NORW-E9D8E/2020|EPI_ISL_448365|2020-05-02:9919485.000000,hCoV-19/England/NORW-EAC80/2020|EPI_ISL_457367|2020-05-11:9919485.000000)26131:9919485.000000,hCoV-19/England/NORW-E84B7/2020|EPI_ISL_449155|2020-04-18:9919485.000000,hCoV-19/England/NORW-EB232/2020|EPI_ISL_457411|2020-05-02:9919485.000000)26128:0.000000,hCoV-19/India/ILSCV35750/2020|EPI_ISL_481205|2020-06-12:9919485.000000,hCoV-19/England/SHEF-C27F6/2020|EPI_ISL_457594|2020-05-01:9919485.000000,(hCoV-19/Russia/Buryatia-84504/2020|EPI_ISL_428906|2020-03-27:9919485.000000,hCoV-19/England/20238001204/2020|EPI_ISL_471512|2020-06-04:9919485.000000)27061:9919485.000000,hCoV-19/USA/CT-UW-650/2020|EPI_ISL_476915|2020-03-13:9919485.000000,(hCoV-19/England/PORT-2D0F64/2020|EPI_ISL_475310|2020-04-23:9919485.000000,hCoV-19/England/PORT-2D0F73/2020|EPI_ISL_475311|2020-04-23:9919485.000000,hCoV-19/England/PORT-2D0F37/2020|EPI_ISL_475307|2020-04-23:9919485.000000)27843:9919485.000000,(hCoV-19/England/GSTT-265D3C3/2020|EPI_ISL_483952|2020-03-18:9919485.000000,(hCoV-19/England/LOND-D3D5A/2020|EPI_ISL_449647|2020-04-04:9919485.000000,hCoV-19/England/LOND-D5338/2020|EPI_ISL_444212|2020-04-16:9919485.000000)27846:9919485.000000)27845:0.000000,hCoV-19/USA/CT-UW159/2020|EPI_ISL_416697|2020-03-13:0.000000,(hCoV-19/England/BRIS-18543AF/2020|EPI_ISL_492320|2020-04-29:9919485.000000,hCoV-19/Portugal/PT0421/2020|EPI_ISL_454145|2020-03-28:9919485.000000)27943:0.000000,((((hCoV-19/Beijing/IVDC-01-06/2020|EPI_ISL_469254|2020-06-11:9919485.000000,hCoV-19/env/Beijing/IVDC-03-06/2020|EPI_ISL_469256|2020-06-11:9919485.000000)28098:9919485.000000,hCoV-19/Beijing/IVDC-02-06/2020|EPI_ISL_469255|2020-06-11:9919485.000000,hCoV-19/Taiwan/CGMH-CGU-13/2020|EPI_ISL_424969|2020-03-17:0.000000,hCoV-19/England/OXON-AD779/2020|EPI_ISL_448594|2020:0.000000,hCoV-19/Denmark/ALAB-HH-174/2020|EPI_ISL_452043|2020-04-14:9919485.000000,hCoV-19/Colombia/INS-103303/2020|EPI_ISL_456154|2020-04-26:9919485.000000,(hCoV-19/India/CCMB_L1893/2020|EPI_ISL_495169|2020-06-03:0.000000,hCoV-19/India/CCMB_L1810/2020|EPI_ISL_471636|2020-06-02:9919485.000000)28104:0.000000)28097:9919485.000000,(hCoV-19/Czech_Republic/IAB_23/2020|EPI_ISL_426897|2020-03-29:0.000000,hCoV-19/Czech_Republic/IAB_20/2020|EPI_ISL_426894|2020-03-27:0.000000,hCoV-19/Czech_Republic/IAB_22/2020|EPI_ISL_426896|2020-03-28:9919485.000000)28105:9919485.000000)28096:9919485.000000,(hCoV-19/Jordan/SR-044/2020|EPI_ISL_430002|2020-03-16:9919485.000000,hCoV-19/Jordan/SR-046/2020|EPI_ISL_430004|2020-03-17:9919485.000000)28094:9919485.000000,hCoV-19/Czech_Republic/IAB_14/2020|EPI_ISL_426889|2020-04-02:9919485.000000,hCoV-19/Germany/HH-1/2020|EPI_ISL_450413|2020-03-19:9919485.000000)28092:9919485.000000,(hCoV-19/England/OXON-B0D53/2020|EPI_ISL_478960|2020-04-18:9919485.000000,hCoV-19/England/OXON-AECB5/2020|EPI_ISL_448777|2020-04-08:9919485.000000,(hCoV-19/England/OXON-AC929/2020|EPI_ISL_448495|2020-04-07:0.000000,hCoV-19/England/OXON-B1693/2020|EPI_ISL_479033|2020-04-19:0.000000)28307:9919485.000000,(hCoV-19/England/OXON-AFBC6/2020|EPI_ISL_478811|2020-04-09:9919485.000000,(hCoV-19/England/OXON-AF883/2020|EPI_ISL_478780|2020-04-08:0.000000,hCoV-19/England/OXON-B25FF/2020|EPI_ISL_479160|2020-04-17:9919485.000000,hCoV-19/England/OXON-B0A89/2020|EPI_ISL_478932|2020-04-17:9919485.000000)28309:9919485.000000)28308:9919485.000000,hCoV-19/England/OXON-B12EA/2020|EPI_ISL_479003|2020-04-23:9919485.000000,hCoV-19/England/OXON-B1095/2020|EPI_ISL_478992|2020-04-16:9919485.000000,hCoV-19/England/OXON-B23D7/2020|EPI_ISL_479140|2020-04-18:9919485.000000,hCoV-19/England/OXON-B18D9/2020|EPI_ISL_479051|2020-04-15:0.000000,hCoV-19/England/OXON-AC74D/2020|EPI_ISL_448481|2020-04-07:9919485.000000,hCoV-19/England/BRIS-12A1A2/2020|EPI_ISL_458381|2020-04-16:0.000000,hCoV-19/England/OXON-B1B1C/2020|EPI_ISL_479072|2020-04-14:9919485.000000,hCoV-19/England/OXON-B0FB7/2020|EPI_ISL_478984|2020-04-10:9919485.000000,hCoV-19/England/OXON-AEF8F/2020|EPI_ISL_448799|2020-04-08:9919485.000000,hCoV-19/England/OXON-B1790/2020|EPI_ISL_479045|2020-04-17:9919485.000000,hCoV-19/England/OXON-AF70E/2020|EPI_ISL_478764|2020-04-08:9919485.000000)28294:9919485.000000,hCoV-19/England/NORT-28987E/2020|EPI_ISL_469915|2020-04-01:9919485.000000,hCoV-19/England/20140071504/2020|EPI_ISL_423413|2020-03-29:9919485.000000,(hCoV-19/Wales/PHWC-36502/2020|EPI_ISL_474677|2020-05-01:9919485.000000,hCoV-19/England/BIRM-6142F/2020|EPI_ISL_477769|2020-04-29:9919485.000000,(hCoV-19/England/BIRM-5FA40/2020|EPI_ISL_473365|2020-05-09:9919485.000000,hCoV-19/England/BIRM-5F0A8/2020|EPI_ISL_473308|2020-05-05:9919485.000000)29623:9919485.000000,(hCoV-19/England/BIRM-5F9F8/2020|EPI_ISL_473362|2020-05-10:9919485.000000,hCoV-19/England/BIRM-610C1/2020|EPI_ISL_477747|2020-04-23:9919485.000000)29624:9919485.000000,hCoV-19/England/BIRM-5F363/2020|EPI_ISL_456672|2020-05-03:9919485.000000,hCoV-19/England/BIRM-5E3A0/2020|EPI_ISL_444292|2020-04-13:9919485.000000,hCoV-19/England/BIRM-61568/2020|EPI_ISL_477776|2020-04-29:0.000000,hCoV-19/England/BIRM-61119/2020|EPI_ISL_477751|2020-04-23:9919485.000000,hCoV-19/England/BIRM-61094/2020|EPI_ISL_477744|2020-04-23:9919485.000000)29615:9919485.000000,(hCoV-19/Italy/VR_20COV31-19/2020|EPI_ISL_452188|2020-03-31:9919485.000000,hCoV-19/Italy/VR_20COV33-126/2020|EPI_ISL_452189|2020-04-01:9919485.000000)29625:9919485.000000,hCoV-19/England/LOND-D59FA/2020|EPI_ISL_457289|2020-04-17:9919485.000000,(hCoV-19/Scotland/CVR2306/2020|EPI_ISL_477898|2020-04-13:9919485.000000,(hCoV-19/Scotland/CVR3632/2020|EPI_ISL_473746|2020-05-25:9919485.000000,hCoV-19/Scotland/EDB5196/2020|EPI_ISL_473815|2020-05-18:9919485.000000)29667:9919485.000000,(hCoV-19/Scotland/CVR2772/2020|EPI_ISL_473558|2020-04-20:0.000000,hCoV-19/Scotland/CVR3185/2020|EPI_ISL_449209|2020-04-28:9919485.000000)29635:0.000000,(hCoV-19/Scotland/CVR3113/2020|EPI_ISL_461685|2020-04-25:9919485.000000,hCoV-19/Scotland/CVR2746/2020|EPI_ISL_438944|2020-04-18:9919485.000000,hCoV-19/Scotland/CVR2258/2020|EPI_ISL_453035|2020-04-12:0.000000,hCoV-19/Scotland/CVR702/2020|EPI_ISL_433327|2020-03-25:9919485.000000,hCoV-19/Scotland/CVR2521/2020|EPI_ISL_438923|2020-04-15:9919485.000000,hCoV-19/Scotland/GCVR-173D5B/2020|EPI_ISL_459118|2020-04-06:9919485.000000,hCoV-19/Scotland/CVR2441/2020|EPI_ISL_477939|2020-04-14:9919485.000000,hCoV-19/Scotland/CVR2251/2020|EPI_ISL_477885|2020-04-12:9919485.000000)29659:9919485.000000,(hCoV-19/Scotland/CVR2920/2020|EPI_ISL_461589|2020-04-21:9919485.000000,hCoV-19/Scotland/CVR3013/2020|EPI_ISL_461622|2020-04-23:9919485.000000,hCoV-19/Scotland/CVR2862/2020|EPI_ISL_473603|2020-04-21:9919485.000000,hCoV-19/Scotland/CVR2769/2020|EPI_ISL_473557|2020-04-20:9919485.000000,hCoV-19/Scotland/CVR3071/2020|EPI_ISL_461655|2020-04-24:9919485.000000)29631:9919485.000000,hCoV-19/Scotland/CVR2619/2020|EPI_ISL_477989|2020-04-17:9919485.000000,hCoV-19/Scotland/CVR3139/2020|EPI_ISL_478053|2020-04-28:9919485.000000,hCoV-19/Scotland/GCVR-173D2E/2020|EPI_ISL_459103|2020-04-06:9919485.000000,(hCoV-19/Scotland/CVR1893/2020|EPI_ISL_456758|2020-04-08:9919485.000000,hCoV-19/Scotland/CVR1838/2020|EPI_ISL_493744|2020-04-07:9919485.000000)29641:9919485.000000,hCoV-19/Scotland/CVR2606/2020|EPI_ISL_473527|2020-04-16:9919485.000000,(hCoV-19/Scotland/CVR3149/2020|EPI_ISL_456766|2020-04-19:9919485.000000,hCoV-19/Scotland/CVR2939/2020|EPI_ISL_439000|2020-04-22:0.000000)29656:9919485.000000,(hCoV-19/Scotland/EDB2125/2020|EPI_ISL_439160|2020-04-17:9919485.000000,(hCoV-19/Scotland/EDB2554/2020|EPI_ISL_439228|2020-04-23:9919485.000000,hCoV-19/Scotland/EDB2650/2020|EPI_ISL_439249|2020-04-26:9919485.000000)29658:9919485.000000)29657:9919485.000000,hCoV-19/Scotland/CVR1673/2020|EPI_ISL_433648|2020-04-06:9919485.000000,hCoV-19/Scotland/CVR3298/2020|EPI_ISL_456779|2020-04-30:9919485.000000,hCoV-19/Scotland/CVR3084/2020|EPI_ISL_461667|2020-04-24:9919485.000000,hCoV-19/Scotland/GCVR-1713F1/2020|EPI_ISL_459684|2020-03-26:9919485.000000,hCoV-19/Scotland/CVR3294/2020|EPI_ISL_456778|2020-04-30:0.000000,hCoV-19/Scotland/CVR1334/2020|EPI_ISL_433544|2020-03-31:9919485.000000,hCoV-19/Scotland/CVR2990/2020|EPI_ISL_439006|2020-04-23:9919485.000000,hCoV-19/Scotland/CVR3056/2020|EPI_ISL_461642|2020-04-23:0.000000,hCoV-19/Scotland/CVR1932/2020|EPI_ISL_484525|2020-04-08:9919485.000000,hCoV-19/Scotland/CVR1698/2020|EPI_ISL_433656|2020-04-05:9919485.000000,hCoV-19/Scotland/CVR3073/2020|EPI_ISL_461657|2020-04-24:9919485.000000,hCoV-19/Scotland/CVR3007/2020|EPI_ISL_484656|2020-04-23:9919485.000000,hCoV-19/Scotland/CVR1890/2020|EPI_ISL_484523|2020-04-08:9919485.000000)29627:9919485.000000,hCoV-19/England/20172047204/2020|EPI_ISL_465352|2020-04-16:9919485.000000,(hCoV-19/Sweden/20-08098/2020|EPI_ISL_454469|2020-03-06:9919485.000000,hCoV-19/Sweden/20-08095/2020|EPI_ISL_454467|2020-03-06:9919485.000000)29670:9919485.000000,(hCoV-19/England/20148006704/2020|EPI_ISL_423589|2020-03-30:9919485.000000,((hCoV-19/Cyprus/002/2020|EPI_ISL_463742|2020-03-22:9919485.000000,hCoV-19/Cyprus/004/2020|EPI_ISL_463744|2020-03-23:9919485.000000,hCoV-19/Cyprus/003/2020|EPI_ISL_463743|2020-03-25:9919485.000000)30192:9919485.000000,hCoV-19/Wales/PHWC-25366/2020|EPI_ISL_432183|2020-03-24:0.000000,hCoV-19/Wales/PHWC-2B843/2020|EPI_ISL_445769|2020-04-10:9919485.000000,hCoV-19/England/SHEF-C0664/2020|EPI_ISL_420236|2020-03-23:9919485.000000,hCoV-19/England/CAMB-7282F/2020|EPI_ISL_439606|2020-03-22:9919485.000000,(hCoV-19/England/201440125/2020|EPI_ISL_465980|2020-03-30:9919485.000000,hCoV-19/England/LOND-D6179/2020|EPI_ISL_482182|2020-04-20:9919485.000000,hCoV-19/England/CAMB-1AA5BD/2020|EPI_ISL_470092|2020-04-18:9919485.000000,hCoV-19/England/CAMB-1AAC6D/2020|EPI_ISL_470115|2020-04-18:9919485.000000)30181:9919485.000000,hCoV-19/England/CAMB-79A22/2020|EPI_ISL_433814|2020-03-26:9919485.000000,hCoV-19/England/SHEF-C0619/2020|EPI_ISL_420289|2020-03-17:9919485.000000,hCoV-19/England/NORT-295BA3/2020|EPI_ISL_488634|2020-04-03:9919485.000000,hCoV-19/England/NOTT-111751/2020|EPI_ISL_461917|2020-05-18:9919485.000000,hCoV-19/England/CAMB-78962/2020|EPI_ISL_433796|2020-04-07:9919485.000000,(hCoV-19/England/NORT-2819BF/2020|EPI_ISL_488778|2020-03-21:9919485.000000,hCoV-19/England/NORT-2831B5/2020|EPI_ISL_488556|2020-03-30:9919485.000000,hCoV-19/England/NORT-282E0A/2020|EPI_ISL_488563|2020-03-29:9919485.000000)30190:9919485.000000)30176:9919485.000000,hCoV-19/Denmark/ALAB-SSI-899/2020|EPI_ISL_444964|2020-03-31:0.000000,(hCoV-19/England/LOND-D4C10/2020|EPI_ISL_449664|2020-04-14:9919485.000000,hCoV-19/England/CAMB-7AF22/2020|EPI_ISL_433895|2020-04-10:9919485.000000,hCoV-19/England/LOND-D5E91/2020|EPI_ISL_444254|2020-04-19:9919485.000000)30171:0.000000,(hCoV-19/Norway/2860/2020|EPI_ISL_500783|2020-07-03:9919485.000000,hCoV-19/Norway/2850/2020|EPI_ISL_500773|2020-07-02:9919485.000000,hCoV-19/Norway/2856/2020|EPI_ISL_500779|2020-07-02:9919485.000000,hCoV-19/Norway/2846/2020|EPI_ISL_500769|2020-07-03:0.000000)30173:9919485.000000)30167:9919485.000000,hCoV-19/Singapore/426/2020|EPI_ISL_475957|2020-03-20:9919485.000000,(hCoV-19/Canada/Qc-L00241192/2020|EPI_ISL_450312|2020-03-27:9919485.000000,hCoV-19/Wales/PHWC-26D49/2020|EPI_ISL_422022|2020-03-30:9919485.000000,hCoV-19/Northern_Ireland/NIRE-10633D/2020|EPI_ISL_500972|2020-05-02:9919485.000000)30374:9919485.000000,hCoV-19/England/LOND-D5769/2020|EPI_ISL_453461|2020-04-17:9919485.000000,hCoV-19/USA/UT-03696/2020|EPI_ISL_450551|2020-04-07:6073807.000000,hCoV-19/Wales/PHWC-2B62B/2020|EPI_ISL_445737|2020-04-10:9919485.000000,((hCoV-19/England/NOTT-11134E/2020|EPI_ISL_453649|2020-05-12:9919485.000000,hCoV-19/England/NOTT-11135D/2020|EPI_ISL_453650|2020-05-12:9919485.000000)21636:9919485.000000,hCoV-19/England/NOTT-110DE7/2020|EPI_ISL_448420|2020-04-29:9919485.000000,hCoV-19/England/NOTT-110F3C/2020|EPI_ISL_448438|2020-04-20:9919485.000000,(hCoV-19/England/NOTT-1113D5/2020|EPI_ISL_453658|2020-05-15:9919485.000000,hCoV-19/England/NOTT-1116EB/2020|EPI_ISL_461910|2020-05-22:9919485.000000,hCoV-19/England/NOTT-1116FA/2020|EPI_ISL_461911|2020-05-24:9919485.000000)21639:9919485.000000)21635:0.000000,(hCoV-19/England/CAMB-776F3/2020|EPI_ISL_438543|2020-03-30:9919485.000000,hCoV-19/England/CAMB-782A3/2020|EPI_ISL_433711|2020-04-04:9919485.000000,(hCoV-19/England/CAMB-7A960/2020|EPI_ISL_441824|2020-04-03:9919485.000000,hCoV-19/England/CAMB-7C03C/2020|EPI_ISL_433982|2020-04-13:9919485.000000)21644:9919485.000000,hCoV-19/England/CAMB-76BD7/2020|EPI_ISL_438431|2020-03-31:9919485.000000,(hCoV-19/England/CAMB-82DB4/2020|EPI_ISL_443387|2020-04-13:9919485.000000,hCoV-19/England/CAMB-7D89D/2020|EPI_ISL_442307|2020-04-06:9919485.000000,hCoV-19/England/CAMB-8382B/2020|EPI_ISL_443568|2020-04-14:9919485.000000)21646:9919485.000000)21641:9919485.000000,hCoV-19/England/20139062704/2020|EPI_ISL_420742|2020-03-28:9919485.000000,(hCoV-19/USA/CA-CSMC124/2020|EPI_ISL_475601|2020-04-05:9919485.000000,hCoV-19/USA/CA-ALSR-1049-SAN/2020|EPI_ISL_483482|2020-06-21:9919485.000000)21650:9919485.000000,hCoV-19/Colombia/95637/2020|EPI_ISL_498164|2020-04-09:9919485.000000,(hCoV-19/England/CAMB-1AF925/2020|EPI_ISL_459251|2020-05-01:9919485.000000,hCoV-19/England/CAMB-1AEF15/2020|EPI_ISL_452871|2020-05-07:9919485.000000)21685:9919485.000000,hCoV-19/England/20136097204/2020|EPI_ISL_420652|2020-03-23:9919485.000000,(hCoV-19/England/20118051204/2020|EPI_ISL_464925|2020-03-13:9919485.000000,hCoV-19/England/OXON-B199A/2020|EPI_ISL_479058|2020-04-15:9919485.000000,hCoV-19/England/OXON-B0BFF/2020|EPI_ISL_478945|2020-04-17:9919485.000000)21699:9919485.000000,(hCoV-19/India/CCMB_OM15/2020|EPI_ISL_495281|2020-05-17:9919485.000000,hCoV-19/USA/CA-ALSR-1098-SAN/2020|EPI_ISL_483525|2020-06-17:0.000000,(hCoV-19/England/20139046504/2020|EPI_ISL_420688|2020-03-28:9919485.000000,((hCoV-19/Scotland/EDB2462/2020|EPI_ISL_439214|2020-04-23:9919485.000000,hCoV-19/Scotland/EDB5276/2020|EPI_ISL_456997|2020-05-19:9919485.000000)21876:9919485.000000,(hCoV-19/Scotland/EDB1457/2020|EPI_ISL_433455|2020-04-11:9919485.000000,hCoV-19/Scotland/CVR3205/2020|EPI_ISL_449224|2020-04-15:9919485.000000)21885:9919485.000000,hCoV-19/Scotland/EDB3739/2020|EPI_ISL_439314|2020-04-28:9919485.000000,hCoV-19/Scotland/EDB2062/2020|EPI_ISL_433170|2020-04-18:9919485.000000,hCoV-19/Scotland/EDB1647/2020|EPI_ISL_433104|2020-04-14:0.000000,hCoV-19/Scotland/EDB2470/2020|EPI_ISL_491627|2020-04-23:9919485.000000,hCoV-19/Scotland/EDB1565/2020|EPI_ISL_433082|2020-04-12:9919485.000000,hCoV-19/Scotland/EDB1113/2020|EPI_ISL_433403|2020-04-06:9919485.000000,hCoV-19/Scotland/EDB2086/2020|EPI_ISL_433185|2020-04-19:9919485.000000,hCoV-19/Scotland/EDB2092/2020|EPI_ISL_433190|2020-04-19:9919485.000000)21875:9919485.000000,hCoV-19/Australia/VIC744/2020|EPI_ISL_427022|2020-03-29:9919485.000000,hCoV-19/Australia/VIC1039/2020|EPI_ISL_430535|2020-04-03:9919485.000000,hCoV-19/Australia/VIC664/2020|EPI_ISL_426960|2020-03-27:9919485.000000,hCoV-19/England/BRIS-12D163/2020|EPI_ISL_481779|2020-04-25:9919485.000000,(hCoV-19/England/20142016504/2020|EPI_ISL_423436|2020-03-30:0.000000,(hCoV-19/England/20182008204/2020|EPI_ISL_465448|2020-04-28:9919485.000000,hCoV-19/England/BRIS-18530C7/2020|EPI_ISL_492341|2020-03-31:9919485.000000,hCoV-19/England/BRIS-18530B8/2020|EPI_ISL_492285|2020-03-31:9919485.000000,hCoV-19/England/BRIS-127837/2020|EPI_ISL_469793|2020-04-01:9919485.000000,hCoV-19/England/HECH-2599D64/2020|EPI_ISL_482078|2020-05-03:9919485.000000,(hCoV-19/England/BRIS-126AD8/2020|EPI_ISL_459083|2020-04-09:9919485.000000,hCoV-19/England/BRIS-126AF6/2020|EPI_ISL_458984|2020-04-09:9919485.000000,hCoV-19/England/BRIS-1260D6/2020|EPI_ISL_459066|2020-04-09:9919485.000000,hCoV-19/England/BRIS-12609A/2020|EPI_ISL_459085|2020-04-09:9919485.000000)22015:9919485.000000,(hCoV-19/England/BRIS-12F2C8/2020|EPI_ISL_488298|2020-04-13:9919485.000000,hCoV-19/England/BRIS-12A096/2020|EPI_ISL_458480|2020-04-16:9919485.000000,hCoV-19/England/BRIS-12A0A5/2020|EPI_ISL_458353|2020-04-16:9919485.000000)22018:9919485.000000,hCoV-19/England/BRIS-127855/2020|EPI_ISL_469634|2020-04-01:9919485.000000,hCoV-19/England/BRIS-12F32F/2020|EPI_ISL_488400|2020-04-13:9919485.000000)22008:9919485.000000)22007:9919485.000000,hCoV-19/Northern_Ireland/NIRE-102340/2020|EPI_ISL_453485|2020-03-22:9919485.000000,hCoV-19/Singapore/164/2020|EPI_ISL_462282|2020-03-19:9919485.000000,hCoV-19/England/BRIS-1854424/2020|EPI_ISL_492437|2020-04-29:9919485.000000,hCoV-19/England/CAMB-74201/2020|EPI_ISL_440333|2020-03-20:0.000000,hCoV-19/England/BRIS-12E812/2020|EPI_ISL_488256|2020-04-21:9919485.000000,(hCoV-19/England/BRIS-12961D/2020|EPI_ISL_458908|2020-04-20:9919485.000000,hCoV-19/England/CAMB-801E7/2020|EPI_ISL_470379|2020-04-09:9919485.000000,hCoV-19/England/CAMB-7EAB4/2020|EPI_ISL_470360|2020-04-08:0.000000,hCoV-19/England/BRIS-125408/2020|EPI_ISL_443957|2020-03-27:0.000000,hCoV-19/England/BRIS-12A70A/2020|EPI_ISL_458489|2020-05-01:0.000000,hCoV-19/England/CAMB-1AAA18/2020|EPI_ISL_470310|2020-04-17:9919485.000000,hCoV-19/England/BRIS-125769/2020|EPI_ISL_443802|2020-03-28:0.000000,hCoV-19/England/BRIS-126C78/2020|EPI_ISL_458918|2020-04-10:9919485.000000,hCoV-19/England/CAMB-7D736/2020|EPI_ISL_442297|2020-04-06:9919485.000000,hCoV-19/England/BRIS-126BF3/2020|EPI_ISL_458991|2020-04-10:9919485.000000,hCoV-19/England/CAMB-75EFD/2020|EPI_ISL_438477|2020-03-30:9919485.000000,hCoV-19/England/BRIS-122C30/2020|EPI_ISL_440715|2020-04-02:0.000000,hCoV-19/England/CAMB-7DF6B/2020|EPI_ISL_441617|2020-04-07:9919485.000000,hCoV-19/England/BRIS-12605E/2020|EPI_ISL_458927|2020-04-09:9919485.000000,(hCoV-19/England/LOND-D5DD0/2020|EPI_ISL_478410|2020-04-18:0.000000,hCoV-19/England/LOND-D5F07/2020|EPI_ISL_444261|2020-04-18:0.000000)21870:9919485.000000,hCoV-19/England/BRIS-125CA6/2020|EPI_ISL_443933|2020-03-30:9919485.000000,hCoV-19/England/BRIS-126CA5/2020|EPI_ISL_458960|2020-04-10:9919485.000000)21858:9919485.000000,(hCoV-19/India/CCMB_M451/2020|EPI_ISL_495206|2020-06-09:0.000000,hCoV-19/India/CCMB_OM17/2020|EPI_ISL_495283|2020-05-17:9919485.000000,(hCoV-19/India/CCMB_M437/2020|EPI_ISL_495203|2020-06-09:0.000000,((hCoV-19/India/CCMB_L1022/2020|EPI_ISL_458047|2020-05-11:0.000000,hCoV-19/India/CCMB_L1025/2020|EPI_ISL_458049|2020-05-11:0.000000)21901:9919485.000000,hCoV-19/India/CCMB_L1023/2020|EPI_ISL_495162|2020-05-11:0.000000,hCoV-19/India/CCMB_L1011/2020|EPI_ISL_495161|2020-05-11:9919485.000000,hCoV-19/India/CCMB_L1026/2020|EPI_ISL_458050|2020-05-11:9919485.000000,hCoV-19/India/CCMB_L1021/2020|EPI_ISL_458046|2020-05-11:0.000000,hCoV-19/India/CCMB_L1024/2020|EPI_ISL_458048|2020-05-11:9919485.000000)21896:0.000000)21895:9919485.000000,(hCoV-19/India/CCMB_L1781/2020|EPI_ISL_471633|2020-06-02:0.000000,(hCoV-19/India/NGC-CDFD-34/2020|EPI_ISL_466872|2020-05-30:0.000000,(hCoV-19/India/NGC-CDFD-22/2020|EPI_ISL_466860|2020-05-30:9919485.000000,hCoV-19/India/NGC-CDFD-17/2020|EPI_ISL_466855|2020-05-27:9919485.000000,hCoV-19/India/NGC-CDFD-32/2020|EPI_ISL_466870|2020-05-30:9919485.000000,hCoV-19/India/NGC-CDFD-26/2020|EPI_ISL_466864|2020-05-30:9919485.000000,hCoV-19/India/NGC-CDFD-25/2020|EPI_ISL_466863|2020-05-30:9919485.000000,hCoV-19/India/NGC-CDFD-29/2020|EPI_ISL_466867|2020-05-30:9919485.000000,hCoV-19/India/NGC-CDFD-19/2020|EPI_ISL_466857|2020-05-28:9919485.000000)21909:9919485.000000)21908:0.000000)21907:0.000000,hCoV-19/India/CCMB_L1885/2020|EPI_ISL_495167|2020-06-03:9919485.000000,hCoV-19/India/CCMB_OM12/2020|EPI_ISL_495278|2020-05-15:9919485.000000,hCoV-19/India/CCMB_OM13/2020|EPI_ISL_495279|2020-05-15:9919485.000000,hCoV-19/India/CCMB_OM16/2020|EPI_ISL_495282|2020-05-17:9919485.000000,hCoV-19/India/CCMB_OM11/2020|EPI_ISL_495277|2020-05-15:9919485.000000,hCoV-19/India/CCMB_M200/2020|EPI_ISL_495193|2020-06-07:9919485.000000,hCoV-19/India/CCMB_OM19/2020|EPI_ISL_495285|2020-05-17:9919485.000000,(hCoV-19/India/CCMB_M842/2020|EPI_ISL_495255|2020-06-12:9919485.000000,(hCoV-19/India/CCMB_M2/2020|EPI_ISL_495192|2020-06-04:9919485.000000,(hCoV-19/India/CCMB_M22/2020|EPI_ISL_495194|2020-06-04:9919485.000000,hCoV-19/India/CCMB_N4/2020|EPI_ISL_495272|2020-06-13:9919485.000000)21956:9919485.000000)21955:9919485.000000)21954:9919485.000000,((hCoV-19/India/CCMB_M581/2020|EPI_ISL_495216|2020-06-10:9919485.000000,hCoV-19/India/CCMB_M971/2020|EPI_ISL_495268|2020-06-13:9919485.000000,hCoV-19/India/CCMB_OM8/2020|EPI_ISL_495296|2020-05-14:9919485.000000,hCoV-19/India/CCMB_M969/2020|EPI_ISL_495267|2020-06-13:9919485.000000,hCoV-19/India/CCMB_M925/2020|EPI_ISL_495263|2020-06-13:9919485.000000,hCoV-19/India/CCMB_M931/2020|EPI_ISL_495265|2020-06-13:9919485.000000,hCoV-19/India/CCMB_M900/2020|EPI_ISL_495262|2020-06-13:9919485.000000,hCoV-19/India/CCMB_M588/2020|EPI_ISL_495217|2020-06-10:9919485.000000)21932:9919485.000000,hCoV-19/India/CCMB_M686/2020|EPI_ISL_495223|2020-06-11:9919485.000000,hCoV-19/India/CCMB_OM7/2020|EPI_ISL_495295|2020-05-14:9919485.000000,hCoV-19/India/CCMB_L1542/2020|EPI_ISL_471617|2020-05-26:9919485.000000)21929:0.000000,hCoV-19/India/CCMB_OM3/2020|EPI_ISL_495289|2020-05-13:9919485.000000,hCoV-19/India/CCMB_L1931/2020|EPI_ISL_495171|2020-06-04:9919485.000000,((hCoV-19/India/CCMB_L1746/2020|EPI_ISL_471631|2020-06-01:9919485.000000,hCoV-19/India/CCMB_L1811/2020|EPI_ISL_471637|2020-06-02:9919485.000000)21943:9919485.000000,hCoV-19/India/CCMB_L1738/2020|EPI_ISL_471629|2020-06-01:9919485.000000,hCoV-19/India/CCMB_M135/2020|EPI_ISL_495184|2020-06-06:9919485.000000)21942:9919485.000000,hCoV-19/India/CCMB_M446/2020|EPI_ISL_495205|2020-06-09:9919485.000000,(hCoV-19/India/CCMB_L1806/2020|EPI_ISL_471634|2020-06-02:9919485.000000,hCoV-19/India/CCMB_OM1/2020|EPI_ISL_495274|2020-05-13:9919485.000000,hCoV-19/India/CCMB_OM1_ONT/2020|EPI_ISL_495275|2020-05-13:9919485.000000)21946:9919485.000000,(hCoV-19/India/CCMB_OM4_ONT/2020|EPI_ISL_495291|2020-05-13:9919485.000000,hCoV-19/India/CCMB_OM4/2020|EPI_ISL_495290|2020-05-13:9919485.000000,hCoV-19/India/CCMB_OM9/2020|EPI_ISL_495297|2020-05-15:9919485.000000)21948:9919485.000000,hCoV-19/India/CCMB_M363/2020|EPI_ISL_495202|2020-06-09:9919485.000000,(hCoV-19/India/CCMB_M995/2020|EPI_ISL_495270|2020-06-13:9919485.000000,hCoV-19/India/CCMB_M175/2020|EPI_ISL_495190|2020-06-06:9919485.000000,hCoV-19/India/CCMB_N18/2020|EPI_ISL_495271|2020-06-13:9919485.000000)21958:9919485.000000,(hCoV-19/India/CCMB_M806/2020|EPI_ISL_495245|2020-06-12:9919485.000000,(hCoV-19/India/CCMB_M762/2020|EPI_ISL_495237|2020-06-12:9919485.000000,hCoV-19/India/CCMB_M780/2020|EPI_ISL_495240|2020-06-12:9919485.000000,hCoV-19/India/CCMB_M830/2020|EPI_ISL_495251|2020-06-12:9919485.000000,hCoV-19/India/CCMB_M838/2020|EPI_ISL_495252|2020-06-12:9919485.000000,(hCoV-19/India/CCMB_M841/2020|EPI_ISL_495254|2020-06-12:9919485.000000,hCoV-19/India/CCMB_M844/2020|EPI_ISL_495256|2020-06-12:9919485.000000)21968:9919485.000000,hCoV-19/India/CCMB_M772/2020|EPI_ISL_495238|2020-06-12:9919485.000000)21963:9919485.000000)21962:9919485.000000,(hCoV-19/India/CCMB_M343/2020|EPI_ISL_495198|2020-06-08:9919485.000000,hCoV-19/India/CCMB_M860/2020|EPI_ISL_495258|2020-06-12:0.000000)21969:9919485.000000,(hCoV-19/India/CCMB_M739/2020|EPI_ISL_495234|2020-06-11:9919485.000000,hCoV-19/India/CCMB_M118/2020|EPI_ISL_495183|2020-06-06:9919485.000000,hCoV-19/India/CCMB_L1864/2020|EPI_ISL_495166|2020-06-03:9919485.000000,hCoV-19/India/CCMB_M891/2020|EPI_ISL_495260|2020-06-12:9919485.000000,hCoV-19/India/CCMB_M456/2020|EPI_ISL_495207|2020-06-09:9919485.000000)21971:9919485.000000,(hCoV-19/India/CCMB_M733/2020|EPI_ISL_495233|2020-06-11:9919485.000000,hCoV-19/India/CCMB_M722/2020|EPI_ISL_495232|2020-06-11:9919485.000000)21975:9919485.000000,(hCoV-19/India/CCMB_L1684/2020|EPI_ISL_471622|2020-05-29:9919485.000000,hCoV-19/India/CCMB_L1822_ONT/2020|EPI_ISL_495164|2020-06-02:9919485.000000,hCoV-19/India/CCMB_M361/2020|EPI_ISL_495201|2020-06-09:9919485.000000,hCoV-19/India/CCMB_M458/2020|EPI_ISL_495208|2020-06-09:9919485.000000,hCoV-19/India/CCMB_L1824_ONT/2020|EPI_ISL_495165|2020-06-02:9919485.000000,hCoV-19/India/CCMB_M471/2020|EPI_ISL_495211|2020-06-09:9919485.000000,hCoV-19/India/CCMB_L1824/2020|EPI_ISL_471640|2020-06-02:9919485.000000)21921:0.000000,((hCoV-19/India/CCMB_M172/2020|EPI_ISL_495189|2020-06-06:9919485.000000,hCoV-19/India/CCMB_OM20/2020|EPI_ISL_495288|2020-05-17:9919485.000000)21928:9919485.000000,hCoV-19/India/CCMB_OM14/2020|EPI_ISL_495280|2020-05-15:9919485.000000)21927:9919485.000000)21892:0.000000,hCoV-19/USA/MI-MDHHS-SC20166/2020|EPI_ISL_436869|2020-03-26:9919485.000000,hCoV-19/Australia/VIC745/2020|EPI_ISL_427023|2020-03-29:9919485.000000,hCoV-19/England/20139046604/2020|EPI_ISL_420689|2020-03-28:9919485.000000,hCoV-19/England/BRIS-12960E/2020|EPI_ISL_458808|2020-04-20:9919485.000000,(hCoV-19/England/BRIS-12ED7D/2020|EPI_ISL_488263|2020-04-20:9919485.000000,(hCoV-19/England/BRIS-12C911/2020|EPI_ISL_469516|2020-05-13:9919485.000000,hCoV-19/England/BRIS-12C498/2020|EPI_ISL_469493|2020-05-12:9919485.000000)21987:9919485.000000,hCoV-19/England/BRIS-12D8B9/2020|EPI_ISL_481912|2020-05-06:9919485.000000,hCoV-19/England/BRIS-12D752/2020|EPI_ISL_481846|2020-05-07:9919485.000000,hCoV-19/England/BRIS-12962C/2020|EPI_ISL_458810|2020-04-20:9919485.000000,hCoV-19/England/BRIS-12AD9F/2020|EPI_ISL_458330|2020-05-01:9919485.000000,hCoV-19/England/BRIS-1295F2/2020|EPI_ISL_458764|2020-04-20:9919485.000000)21981:9919485.000000,hCoV-19/England/CAMB-77F61/2020|EPI_ISL_441120|2020-04-01:9919485.000000,hCoV-19/England/BRIS-12963B/2020|EPI_ISL_458762|2020-04-20:9919485.000000,hCoV-19/England/BRIS-127451/2020|EPI_ISL_469679|2020-04-22:9919485.000000,hCoV-19/England/BRIS-1308E0/2020|EPI_ISL_492655|2020-04-13:9919485.000000,hCoV-19/England/SHEF-D14EE/2020|EPI_ISL_479275|2020-03-21:9919485.000000,hCoV-19/Scotland/EDB1243/2020|EPI_ISL_491564|2020-04-09:0.000000,hCoV-19/England/BRIS-130419/2020|EPI_ISL_492712|2020-04-11:9919485.000000,(hCoV-19/England/BRIS-12FB45/2020|EPI_ISL_488423|2020-04-03:9919485.000000,hCoV-19/England/BRIS-124111/2020|EPI_ISL_492835|2020-04-08:9919485.000000,hCoV-19/England/BRIS-12F301/2020|EPI_ISL_488386|2020-04-13:9919485.000000,hCoV-19/England/BRIS-12480D/2020|EPI_ISL_444010|2020-03-25:9919485.000000,(hCoV-19/England/BRIS-126CE1/2020|EPI_ISL_458977|2020-04-10:9919485.000000,hCoV-19/England/BRIS-126CD2/2020|EPI_ISL_458989|2020-04-10:0.000000)21847:9919485.000000,hCoV-19/England/BRIS-12340A/2020|EPI_ISL_442701|2020-04-05:9919485.000000,hCoV-19/England/BRIS-126CC3/2020|EPI_ISL_458919|2020-04-10:9919485.000000)21842:9919485.000000,(hCoV-19/England/BRIS-12FDF4/2020|EPI_ISL_492715|2020-04-10:9919485.000000,hCoV-19/England/BRIS-185462E/2020|EPI_ISL_495108|2020-04-17:9919485.000000,hCoV-19/England/BRIS-12CEE5/2020|EPI_ISL_481815|2020-04-24:9919485.000000,hCoV-19/England/BRIS-12FCBB/2020|EPI_ISL_492599|2020-04-07:9919485.000000,hCoV-19/England/BRIS-185380B/2020|EPI_ISL_492337|2020-04-13:9919485.000000,hCoV-19/England/BRIS-12A737/2020|EPI_ISL_458465|2020-04-30:9919485.000000)21849:9919485.000000,hCoV-19/Scotland/EDB318/2020|EPI_ISL_425969|2020-03-28:9919485.000000,hCoV-19/England/CAMB-79F32/2020|EPI_ISL_441247|2020-04-02:9919485.000000,hCoV-19/England/BRIS-12EBEC/2020|EPI_ISL_488259|2020-04-24:9919485.000000,hCoV-19/England/BRIS-1271A5/2020|EPI_ISL_469657|2020-04-24:9919485.000000,hCoV-19/England/CAMB-788A1/2020|EPI_ISL_433785|2020-04-06:9919485.000000,((hCoV-19/England/BRIS-12E803/2020|EPI_ISL_488377|2020-04-21:9919485.000000,hCoV-19/England/BRIS-130024/2020|EPI_ISL_492713|2020-04-11:9919485.000000,hCoV-19/England/BRIS-127FC9/2020|EPI_ISL_469730|2020-04-18:9919485.000000)22004:9919485.000000,hCoV-19/England/BRIS-1295A7/2020|EPI_ISL_458765|2020-04-20:9919485.000000,hCoV-19/England/BRIS-13014F/2020|EPI_ISL_492578|2020-04-11:9919485.000000,hCoV-19/England/BRIS-12415D/2020|EPI_ISL_492780|2020-04-08:9919485.000000,hCoV-19/England/BRIS-126F33/2020|EPI_ISL_469742|2020-04-23:9919485.000000)22000:9919485.000000,hCoV-19/England/BRIS-127433/2020|EPI_ISL_469663|2020-04-22:9919485.000000,hCoV-19/England/BRIS-12CF6A/2020|EPI_ISL_481782|2020-04-25:9919485.000000,hCoV-19/England/BRIS-12EE5C/2020|EPI_ISL_488285|2020-04-22:9919485.000000,hCoV-19/England/CAMB-7AC58/2020|EPI_ISL_433857|2020-04-08:9919485.000000,hCoV-19/Gambia/GC19-015/2020|EPI_ISL_428855|2020-03-17:9919485.000000,hCoV-19/England/CAMB-7E0C1/2020|EPI_ISL_442179|2020-04-07:9919485.000000,hCoV-19/England/BRIS-12E681/2020|EPI_ISL_488205|2020-04-20:0.000000)21832:0.000000,(hCoV-19/USA/CA-ALSR-1050-SAN/2020|EPI_ISL_483483|2020-06-21:9919485.000000,hCoV-19/USA/CA-ALSR-1095-SAN/2020|EPI_ISL_483522|2020-06-18:9919485.000000,hCoV-19/USA/WA-UW-12596/2020|EPI_ISL_501112|2020-06-27:9919485.000000,hCoV-19/USA/CA-ALSR-1100-SAN/2020|EPI_ISL_483526|2020-06-17:0.000000)21827:9919485.000000,hCoV-19/Australia/VIC296/2020|EPI_ISL_419987|2020-03-23:0.000000,hCoV-19/USA/NY-NYUMC905/2020|EPI_ISL_467398|2020-04-28:0.000000,hCoV-19/England/PORT-2D1E2A/2020|EPI_ISL_499283|2020-04-06:9919485.000000,hCoV-19/England/PORT-2D0DC4/2020|EPI_ISL_475285|2020-03-31:9919485.000000,hCoV-19/England/PORT-2D0E94/2020|EPI_ISL_475298|2020-03-30:9919485.000000,hCoV-19/England/PORT-2CF9E2/2020|EPI_ISL_493614|2020:9919485.000000)21820:9919485.000000,(hCoV-19/England/LOND-D4621/2020|EPI_ISL_444143|2020-04-08:9919485.000000,hCoV-19/Australia/VIC548/2020|EPI_ISL_426811|2020-03-25:9919485.000000,hCoV-19/Sweden/20-50097/2020|EPI_ISL_455852|2020-03-04:9919485.000000)22023:9919485.000000,hCoV-19/Hong_Kong/HKU-200723-031/2020|EPI_ISL_497798|2020-03-21:9919485.000000,(hCoV-19/Australia/VIC1110/2020|EPI_ISL_430569|2020-04-07:9919485.000000,hCoV-19/Australia/VIC1336/2020|EPI_ISL_430698|2020-04-13:9919485.000000,hCoV-19/Australia/VIC1178/2020|EPI_ISL_430674|2020-04-10:9919485.000000,hCoV-19/Australia/VIC1303/2020|EPI_ISL_430694|2020-04-10:9919485.000000,hCoV-19/Australia/VIC780/2020|EPI_ISL_427055|2020-03-30:9919485.000000,hCoV-19/England/OXON-AE2FF/2020|EPI_ISL_448681|2020:9919485.000000)22026:9919485.000000,hCoV-19/England/20144073804/2020|EPI_ISL_423561|2020-03-31:9919485.000000,(hCoV-19/England/PORT-2D0EFE/2020|EPI_ISL_475303|2020-04-20:9919485.000000,hCoV-19/England/EXET-135C76/2020|EPI_ISL_457150|2020-03-31:9919485.000000)23275:9919485.000000,hCoV-19/Russia/Ulan-Ude-RII4562V/2020|EPI_ISL_430112|2020-03-25:9919485.000000,hCoV-19/England/OXON-ADBD7/2020|EPI_ISL_448621|2020:9919485.000000,hCoV-19/Sweden/20-50257/2020|EPI_ISL_455895|2020-03-08:9919485.000000,hCoV-19/Vietnam/CM295/2020|EPI_ISL_416430|2020-03-06:9919485.000000,(hCoV-19/England/WSFT-25C111C/2020|EPI_ISL_492867|2020-05-08:9919485.000000,hCoV-19/USA/VA_NIDDL_2812/2020|EPI_ISL_491920|2020-03-31:9919485.000000,hCoV-19/Austria/CeMM0320/2020|EPI_ISL_475791|2020-03-30:9919485.000000)23907:9919485.000000,(hCoV-19/England/BRIS-1852FF8/2020|EPI_ISL_492364|2020-04-01:9919485.000000,hCoV-19/Russia/Moscow-35I/2020|EPI_ISL_428852|2020-04-02:9919485.000000)23909:9919485.000000,(hCoV-19/England/LIVE-A6B38/2020|EPI_ISL_499775|2020-03-15:9919485.000000,hCoV-19/Wales/PHWC-27786/2020|EPI_ISL_432224|2020-03-31:9919485.000000)23911:9919485.000000,((((hCoV-19/England/NORW-EAD32/2020|EPI_ISL_457371|2020-04-28:9919485.000000,hCoV-19/England/NOTT-111F59/2020|EPI_ISL_472428|2020-05-02:9919485.000000,hCoV-19/England/NOTT-11227D/2020|EPI_ISL_484361|2020-05-01:9919485.000000,hCoV-19/England/NOTT-1125B0/2020|EPI_ISL_484399|2020-04-28:9919485.000000,hCoV-19/England/NOTT-111F68/2020|EPI_ISL_472429|2020-05-03:9919485.000000)23933:9919485.000000,hCoV-19/England/NOTT-1125DE/2020|EPI_ISL_484401|2020-04-24:9919485.000000,(hCoV-19/England/NOTT-1125ED/2020|EPI_ISL_484402|2020-04-29:9919485.000000,hCoV-19/England/NOTT-1125CF/2020|EPI_ISL_484400|2020-04-29:9919485.000000)23932:9919485.000000)23930:9919485.000000,hCoV-19/England/NOTT-11228C/2020|EPI_ISL_484362|2020-05-01:9919485.000000,hCoV-19/England/NOTT-112969/2020|EPI_ISL_493567|2020-04-20:9919485.000000)23929:9919485.000000,(hCoV-19/Wales/PHWC-162C07/2020|EPI_ISL_473178|2020-05-20:9919485.000000,(hCoV-19/Wales/PHWC-162751/2020|EPI_ISL_473115|2020-05-27:9919485.000000,hCoV-19/Wales/PHWC-166DF1/2020|EPI_ISL_494117|2020-05-25:9919485.000000)23928:9919485.000000)23927:9919485.000000,((hCoV-19/England/20149052604/2020|EPI_ISL_466207|2020-04-04:9919485.000000,hCoV-19/England/LOND-D7275/2020|EPI_ISL_478468|2020-04-11:0.000000,hCoV-19/England/LOND-D46C7/2020|EPI_ISL_444146|2020-04-08:9919485.000000,hCoV-19/England/LOND-D472E/2020|EPI_ISL_444147|2020-04-09:9919485.000000,hCoV-19/England/LOND-D4603/2020|EPI_ISL_444141|2020-04-08:9919485.000000,hCoV-19/England/LOND-D39CF/2020|EPI_ISL_441019|2020-04-06:9919485.000000)23974:9919485.000000,(hCoV-19/England/OXON-B25B3/2020|EPI_ISL_479157|2020-04-13:9919485.000000,(hCoV-19/England/OXON-AEDEF/2020|EPI_ISL_448785|2020-04-08:9919485.000000,hCoV-19/England/OXON-AEC79/2020|EPI_ISL_448774|2020-04-08:9919485.000000)24010:9919485.000000)24009:9919485.000000,hCoV-19/England/20186134404/2020|EPI_ISL_465713|2020-04-30:9919485.000000,hCoV-19/England/OXON-ACFAF/2020|EPI_ISL_448549|2020-04-07:9919485.000000,hCoV-19/England/20164067004/2020|EPI_ISL_466463|2020-04-15:9919485.000000,(hCoV-19/England/20186133904/2020|EPI_ISL_465712|2020-04-30:9919485.000000,hCoV-19/England/20186134604/2020|EPI_ISL_465491|2020-04-30:9919485.000000)24006:9919485.000000,hCoV-19/England/OXON-ACA53/2020|EPI_ISL_448504|2020-04-05:9919485.000000,hCoV-19/England/CAMB-7DB76/2020|EPI_ISL_441703|2020-04-06:9919485.000000,hCoV-19/England/OXON-B1B49/2020|EPI_ISL_479074|2020-05-03:9919485.000000,(hCoV-19/England/OXON-B10C2/2020|EPI_ISL_478995|2020-04-23:9919485.000000,hCoV-19/England/OXON-B038E/2020|EPI_ISL_478876|2020-04-26:9919485.000000)24014:9919485.000000,hCoV-19/England/OXON-B1EF5/2020|EPI_ISL_479101|2020-04-15:9919485.000000,hCoV-19/England/OXON-AC437/2020|EPI_ISL_448450|2020-04-05:9919485.000000,hCoV-19/England/OXON-AF908/2020|EPI_ISL_478784|2020-04-08:0.000000,hCoV-19/England/OXON-ACE57/2020|EPI_ISL_448541|2020-04-05:9919485.000000,hCoV-19/England/20146019704/2020|EPI_ISL_421982|2020-04-01:9919485.000000,(hCoV-19/England/LOND-D6197/2020|EPI_ISL_482183|2020-04-20:9919485.000000,hCoV-19/England/LOND-D3FBE/2020|EPI_ISL_441051|2020-04-04:9919485.000000,hCoV-19/England/LOND-D5004/2020|EPI_ISL_444192|2020-04-14:9919485.000000)23985:9919485.000000,hCoV-19/England/20139016704/2020|EPI_ISL_423346|2020-03-27:9919485.000000,hCoV-19/England/OXON-B0209/2020|EPI_ISL_478866|2020-04-26:9919485.000000,hCoV-19/England/LOND-D89AC/2020|EPI_ISL_492754|2020-04-14:9919485.000000,hCoV-19/England/OXON-AD102/2020|EPI_ISL_448564|2020-04-07:9919485.000000,hCoV-19/England/LOND-124C416/2020|EPI_ISL_492879|2020-03-24:9919485.000000,hCoV-19/England/GSTT-265D651/2020|EPI_ISL_483992|2020-03-24:9919485.000000,hCoV-19/Singapore/272/2020|EPI_ISL_462390|2020-03-21:9919485.000000,(hCoV-19/England/LOND-D5796/2020|EPI_ISL_449720|2020-04-17:9919485.000000,hCoV-19/England/LOND-D5F16/2020|EPI_ISL_444262|2020-04-18:9919485.000000)23988:9919485.000000,hCoV-19/England/LOND-D55D8/2020|EPI_ISL_449702|2020-04-16:9919485.000000,(hCoV-19/England/LOND-D5893/2020|EPI_ISL_457271|2020-04-16:9919485.000000,hCoV-19/England/LOND-D59EB/2020|EPI_ISL_457288|2020-04-17:9919485.000000)23990:9919485.000000,hCoV-19/England/LOND-D515C/2020|EPI_ISL_449681|2020-04-15:0.000000,hCoV-19/England/GSTT-265DFDE/2020|EPI_ISL_484136|2020-03-29:9919485.000000,(hCoV-19/England/LOND-D3B41/2020|EPI_ISL_449630|2020-04-04:9919485.000000,hCoV-19/England/LOND-D57B4/2020|EPI_ISL_449722|2020-04-17:9919485.000000)24004:9919485.000000)23973:9919485.000000,hCoV-19/Italy/IZSPB_3725/2020|EPI_ISL_477197|2020-04-03:9919485.000000,hCoV-19/England/CAMB-77927/2020|EPI_ISL_439470|2020-03-31:9919485.000000,hCoV-19/England/201380069/2020|EPI_ISL_421817|2020-03-25:9919485.000000,hCoV-19/England/20139063204/2020|EPI_ISL_420744|2020-03-28:9919485.000000,hCoV-19/England/201380070/2020|EPI_ISL_421818|2020-03-25:9919485.000000,hCoV-19/England/NOTT-10EAF4/2020|EPI_ISL_425640|2020-03-30:9919485.000000,((hCoV-19/USA/CA-QDX-50/2020|EPI_ISL_467837|2020-03-15:9919485.000000,(hCoV-19/England/LOND-D5013/2020|EPI_ISL_444193|2020-04-14:9919485.000000,hCoV-19/England/LOND-D6373/2020|EPI_ISL_482171|2020-04-21:9919485.000000,hCoV-19/England/LOND-D6777/2020|EPI_ISL_482209|2020-04-23:9919485.000000)23947:9919485.000000)23946:9919485.000000,(hCoV-19/USA/VA-DCLS-0281/2020|EPI_ISL_452850|2020-04-22:9919485.000000,hCoV-19/USA/CA-CZB-2046/2020|EPI_ISL_486290|2020-04-11:9919485.000000,hCoV-19/France/IDF3577/2020|EPI_ISL_428354|2020-03-25:9919485.000000,hCoV-19/USA/VA-DCLS-0643/2020|EPI_ISL_495315|2020-04-11:9919485.000000,hCoV-19/USA/VA-DCLS-0220/2020|EPI_ISL_452798|2020-04-03:9919485.000000,(hCoV-19/USA/VA-DCLS-0118/2020|EPI_ISL_437763|2020-04-11:9919485.000000,hCoV-19/USA/VA-DCLS-0120/2020|EPI_ISL_437764|2020-04-11:9919485.000000)23971:9919485.000000,hCoV-19/USA/VA-DCLS-0221/2020|EPI_ISL_452799|2020-04-03:9919485.000000,hCoV-19/USA/VA-DCLS-0153/2020|EPI_ISL_437786|2020-04-08:9919485.000000,hCoV-19/USA/VA-DCLS-0685/2020|EPI_ISL_500847|2020-04-18:9919485.000000,hCoV-19/USA/CA-CZB-1205/2020|EPI_ISL_450454|2020-03-24:9919485.000000,hCoV-19/USA/NY-NYUMC75/2020|EPI_ISL_420591|2020-03-18:9919485.000000,hCoV-19/USA/MD-HP00020/2020|EPI_ISL_434683|2020-03-14:9919485.000000,hCoV-19/USA/MD-HP00044/2020|EPI_ISL_434640|2020-03-24:9919485.000000,hCoV-19/Hong_Kong/HKU-200723-064/2020|EPI_ISL_497831|2020-03-13:9919485.000000,hCoV-19/Ecuador/USFQ-119/2020|EPI_ISL_486851|2020-06-30:9919485.000000,hCoV-19/USA/NY-PV09182/2020|EPI_ISL_422541|2020-03-19:9919485.000000,hCoV-19/Ecuador/USFQ-109/2020|EPI_ISL_486844|2020-07-01:9919485.000000,hCoV-19/Ecuador/USFQ-114/2020|EPI_ISL_486849|2020-06-30:9919485.000000,hCoV-19/Ecuador/USFQ-105/2020|EPI_ISL_486842|2020-07-01:9919485.000000,hCoV-19/Ecuador/USFQ-111/2020|EPI_ISL_486846|2020-06-30:9919485.000000,hCoV-19/Ecuador/USFQ-118/2020|EPI_ISL_486850|2020-06-30:9919485.000000,hCoV-19/Ecuador/USFQ-045/2020|EPI_ISL_471268|2020-04-17:9919485.000000,hCoV-19/Ecuador/USFQ-108/2020|EPI_ISL_486843|2020-07-01:9919485.000000)23949:9919485.000000)23945:9919485.000000,(hCoV-19/England/NOTT-1110DE/2020|EPI_ISL_453628|2020-05-03:9919485.000000,hCoV-19/England/NOTT-111A3A/2020|EPI_ISL_461953|2020-05-28:9919485.000000,hCoV-19/England/NOTT-1115DF/2020|EPI_ISL_461896|2020-05-18:9919485.000000,hCoV-19/England/NOTT-11189A/2020|EPI_ISL_461935|2020-05-22:9919485.000000,hCoV-19/England/NOTT-11188B/2020|EPI_ISL_461934|2020-05-22:9919485.000000,hCoV-19/England/NOTT-11141E/2020|EPI_ISL_453662|2020-05-17:9919485.000000)23918:9919485.000000,hCoV-19/England/CAMB-7F181/2020|EPI_ISL_442833|2020-04-08:9919485.000000,(hCoV-19/England/BRIS-127F7E/2020|EPI_ISL_469591|2020-04-18:9919485.000000,hCoV-19/England/BRIS-1221F5/2020|EPI_ISL_440126|2020-03-22:9919485.000000)23944:9919485.000000,hCoV-19/England/BIRM-5F891/2020|EPI_ISL_473344|2020-05-16:9919485.000000,(hCoV-19/England/LCST-24D70BD/2020|EPI_ISL_478362|2020-06-07:9919485.000000,hCoV-19/England/NOTT-111CBC/2020|EPI_ISL_472394|2020-06-05:9919485.000000,hCoV-19/England/NOTT-1123F2/2020|EPI_ISL_484378|2020-05-30:9919485.000000,hCoV-19/England/LCST-24D68F2/2020|EPI_ISL_478311|2020-06-01:9919485.000000)23924:9919485.000000)23912:9919485.000000,hCoV-19/Canada/NB-237/2020|EPI_ISL_479650|2020-03-31:0.000000,hCoV-19/England/CAMB-1AA7D5/2020|EPI_ISL_470212|2020-04-17:9919485.000000,((hCoV-19/England/OXON-B13F6/2020|EPI_ISL_479011|2020:0.000000,hCoV-19/England/OXON-B052E/2020|EPI_ISL_478885|2020:9919485.000000)24424:9919485.000000,hCoV-19/England/BRIS-124C6B/2020|EPI_ISL_443772|2020-03-26:0.000000,hCoV-19/Brazil/SP-47/2020|EPI_ISL_471539|2020-03-19:9919485.000000,((hCoV-19/Hong_Kong/HKU-200723-090/2020|EPI_ISL_497857|2020-07-11:9919485.000000,hCoV-19/Hong_Kong/HKU-200723-049/2020|EPI_ISL_497816|2020-07-10:9919485.000000,hCoV-19/Hong_Kong/HKU-200723-018/2020|EPI_ISL_497785|2020-07-14:0.000000,hCoV-19/Hong_Kong/HKU-200723-100/2020|EPI_ISL_497867|2020-07-12:0.000000,hCoV-19/Hong_Kong/HKU-200723-010/2020|EPI_ISL_497777|2020-07-10:0.000000,hCoV-19/Hong_Kong/HKU-200723-099/2020|EPI_ISL_497866|2020-07-09:9919485.000000,hCoV-19/Hong_Kong/HKU-200723-088/2020|EPI_ISL_497855|2020-07-07:0.000000,hCoV-19/Hong_Kong/HKU-200723-027/2020|EPI_ISL_497794|2020-07-12:0.000000,hCoV-19/Hong_Kong/HKU-200723-063/2020|EPI_ISL_497830|2020-07-08:9919485.000000,hCoV-19/Hong_Kong/HKU-200723-086/2020|EPI_ISL_497853|2020-07-12:9919485.000000,hCoV-19/Hong_Kong/HKU-200723-026/2020|EPI_ISL_497793|2020-07-10:9919485.000000,hCoV-19/Hong_Kong/HKU-200723-047/2020|EPI_ISL_497814|2020-07-09:0.000000,hCoV-19/Hong_Kong/HKU-200723-011/2020|EPI_ISL_497778|2020-07-12:9919485.000000,hCoV-19/Hong_Kong/HKU-200723-009/2020|EPI_ISL_497776|2020-07-10:0.000000,hCoV-19/Hong_Kong/HKU-200723-087/2020|EPI_ISL_497854|2020-07-07:0.000000,hCoV-19/Hong_Kong/HKU-200723-082/2020|EPI_ISL_497849|2020-07-12:9919485.000000,hCoV-19/Hong_Kong/HKU-200723-058/2020|EPI_ISL_497825|2020-07-10:0.000000,hCoV-19/Hong_Kong/HKU-200723-102/2020|EPI_ISL_497869|2020-07-14:9919485.000000,hCoV-19/Hong_Kong/HKU-200723-028/2020|EPI_ISL_497795|2020-07-09:0.000000,hCoV-19/Hong_Kong/HKU-200723-055/2020|EPI_ISL_497822|2020-07-10:9919485.000000,hCoV-19/Hong_Kong/HKU-200723-101/2020|EPI_ISL_497868|2020-07-11:9919485.000000,hCoV-19/Hong_Kong/HKU-200723-095/2020|EPI_ISL_497862|2020-07-09:9919485.000000,hCoV-19/Hong_Kong/HKU-200723-013/2020|EPI_ISL_497780|2020-07-10:9919485.000000,hCoV-19/Hong_Kong/HKU-200723-094/2020|EPI_ISL_497861|2020-07-08:0.000000,hCoV-19/Hong_Kong/HKU-200723-040/2020|EPI_ISL_497807|2020-07-10:9919485.000000,hCoV-19/Hong_Kong/HKU-200723-023/2020|EPI_ISL_497790|2020-07-12:0.000000,hCoV-19/Hong_Kong/HKU-200723-096/2020|EPI_ISL_497863|2020-07-10:0.000000)24428:0.000000,(hCoV-19/Norway/2864/2020|EPI_ISL_500786|2020-07-05:0.000000,hCoV-19/Hong_Kong/HKU-200723-062/2020|EPI_ISL_497829|2020-07-04:9919485.000000,hCoV-19/Hong_Kong/HKU-200723-034/2020|EPI_ISL_497801|2020-07-14:0.000000)24454:0.000000)24427:9919485.000000)24423:0.000000,(hCoV-19/England/NORT-29E15D/2020|EPI_ISL_488071|2020-05-05:9919485.000000,hCoV-19/England/NORT-28C714/2020|EPI_ISL_469315|2020-05-15:9919485.000000,hCoV-19/England/NORT-28C87B/2020|EPI_ISL_469313|2020-05-16:0.000000,hCoV-19/England/NORT-298ED4/2020|EPI_ISL_493478|2020-04-22:0.000000)24456:9919485.000000,(hCoV-19/England/201380042/2020|EPI_ISL_421804|2020-03-25:9919485.000000,hCoV-19/England/20146007804/2020|EPI_ISL_466023|2020-03-31:9919485.000000,hCoV-19/England/CAMB-83BF5/2020|EPI_ISL_443360|2020-04-16:9919485.000000,hCoV-19/England/20149002404/2020|EPI_ISL_466086|2020-04-02:9919485.000000,hCoV-19/England/20172000604/2020|EPI_ISL_465312|2020-04-20:9919485.000000,hCoV-19/England/201380041/2020|EPI_ISL_421803|2020-03-26:0.000000,hCoV-19/Scotland/GCVR-173CF4/2020|EPI_ISL_459112|2020-04-07:9919485.000000,hCoV-19/England/CAMB-78C1E/2020|EPI_ISL_441202|2020-04-03:0.000000,hCoV-19/England/20149004004/2020|EPI_ISL_466098|2020-04-02:0.000000,hCoV-19/England/20149004104/2020|EPI_ISL_466099|2020-04-02:9919485.000000)24464:0.000000,(hCoV-19/England/CAMB-815BD/2020|EPI_ISL_442845|2020-04-10:0.000000,hCoV-19/England/CAMB-81474/2020|EPI_ISL_442573|2020-04-10:0.000000,hCoV-19/England/CAMB-81483/2020|EPI_ISL_443113|2020-04-09:9919485.000000,(hCoV-19/England/CAMB-7B7ED/2020|EPI_ISL_441591|2020-04-02:0.000000,hCoV-19/England/CAMB-7D2BD/2020|EPI_ISL_441556|2020-04-04:9919485.000000,hCoV-19/England/CAMB-82297/2020|EPI_ISL_443587|2020-04-12:9919485.000000)24482:9919485.000000,hCoV-19/Scotland/CVR2252/2020|EPI_ISL_448170|2020-04-12:0.000000,hCoV-19/England/CAMB-75ABD/2020|EPI_ISL_438311|2020-03-29:0.000000,hCoV-19/England/CAMB-748E1/2020|EPI_ISL_425335|2020-03-28:0.000000,hCoV-19/England/CAMB-83700/2020|EPI_ISL_443607|2020-04-14:0.000000,hCoV-19/England/CAMB-836C7/2020|EPI_ISL_443494|2020-04-14:0.000000,hCoV-19/England/CAMB-7ED15/2020|EPI_ISL_442834|2020-04-06:9919485.000000,hCoV-19/England/CAMB-83788/2020|EPI_ISL_443436|2020-04-15:9919485.000000)24473:9919485.000000,(hCoV-19/England/OXON-AED1C/2020|EPI_ISL_448781|2020-04-08:0.000000,hCoV-19/England/OXON-AF364/2020|EPI_ISL_478730|2020:9919485.000000,hCoV-19/England/OXON-B1499/2020|EPI_ISL_479018|2020:0.000000,hCoV-19/England/OXON-AFA05/2020|EPI_ISL_478794|2020-04-09:9919485.000000,hCoV-19/England/OXON-AEFDA/2020|EPI_ISL_448802|2020-04-07:9919485.000000,hCoV-19/England/OXON-B06A3/2020|EPI_ISL_478899|2020:0.000000,hCoV-19/England/OXON-B1657/2020|EPI_ISL_479032|2020:9919485.000000,hCoV-19/England/OXON-B0069/2020|EPI_ISL_478849|2020:0.000000,hCoV-19/England/OXON-B1332/2020|EPI_ISL_479005|2020:9919485.000000)24490:0.000000,hCoV-19/Korea/KCDC2150/2020|EPI_ISL_498051|2020-03-22:0.000000,hCoV-19/England/20149009504/2020|EPI_ISL_466147|2020-04-01:9919485.000000,(hCoV-19/Wales/PHWC-1689A0/2020|EPI_ISL_494312|2020-04-20:9919485.000000,hCoV-19/England/NORW-E8596/2020|EPI_ISL_449162|2020-04-18:9919485.000000,hCoV-19/Wales/PHWC-2780B/2020|EPI_ISL_432322|2020-04-01:9919485.000000,hCoV-19/Wales/PHWC-283CD/2020|EPI_ISL_432352|2020-03-27:9919485.000000)24575:9919485.000000,hCoV-19/England/NORW-E7315/2020|EPI_ISL_449023|2020-04-21:9919485.000000,hCoV-19/Greece/55_36015/2020|EPI_ISL_447834|2020-03-23:9919485.000000,(hCoV-19/USA/IL-QDX-200/2020|EPI_ISL_494517|2020-04-30:9919485.000000,hCoV-19/Switzerland/110061_164_E12/2020|EPI_ISL_486491|2020-04-01:9919485.000000,hCoV-19/England/20149045004/2020|EPI_ISL_466200|2020-04-03:9919485.000000)24769:9919485.000000,hCoV-19/Sweden/20-51988/2020|EPI_ISL_475569|2020-06-11:9919485.000000,(hCoV-19/Chile/Rancagua_9/2020|EPI_ISL_445300|2020-03-23:9919485.000000,hCoV-19/Spain/Donostia-San_Sebastian2142/2020|EPI_ISL_468882|2020-04-12:9919485.000000)24805:9919485.000000,hCoV-19/England/NORT-294B1D/2020|EPI_ISL_490461|2020-03-28:9919485.000000,(hCoV-19/England/WSFT-25C105B/2020|EPI_ISL_492884|2020-04-22:9919485.000000,hCoV-19/England/WSFT-25C1343/2020|EPI_ISL_492913|2020-05-07:9919485.000000,hCoV-19/England/WSFT-25C12A0/2020|EPI_ISL_492895|2020-05-07:9919485.000000)24843:9919485.000000,(hCoV-19/Northern_Ireland/NIRE-10429C/2020|EPI_ISL_482043|2020-04-14:9919485.000000,hCoV-19/England/NORT-2836E3/2020|EPI_ISL_488526|2020-03-31:9919485.000000,hCoV-19/England/BRIS-12EF68/2020|EPI_ISL_488271|2020-04-25:9919485.000000)24846:9919485.000000,hCoV-19/Kenya/NIC_569/2020|EPI_ISL_457843|2020-03-29:9919485.000000,hCoV-19/England/NORT-283C2D/2020|EPI_ISL_488835|2020-04-03:9919485.000000,hCoV-19/England/HECH-2599E52/2020|EPI_ISL_482084|2020-05-01:9919485.000000,hCoV-19/Belgium/Rega-0328198/2020|EPI_ISL_458168|2020-03-28:9919485.000000,(hCoV-19/England/HECH-259A2A0/2020|EPI_ISL_488857|2020-06-02:9919485.000000,hCoV-19/England/HECH-259A1B2/2020|EPI_ISL_488862|2020-05-21:9919485.000000,hCoV-19/England/HECH-259A255/2020|EPI_ISL_488867|2020-05-26:9919485.000000,hCoV-19/England/HECH-259A194/2020|EPI_ISL_488873|2020-05-14:9919485.000000,hCoV-19/England/HECH-259A079/2020|EPI_ISL_482071|2020-05-14:9919485.000000,hCoV-19/England/HECH-2599FF5/2020|EPI_ISL_482118|2020-05-15:9919485.000000,hCoV-19/England/HECH-259A264/2020|EPI_ISL_488865|2020-05-26:9919485.000000,hCoV-19/England/HECH-259A273/2020|EPI_ISL_488844|2020-05-26:9919485.000000,hCoV-19/England/HECH-259A097/2020|EPI_ISL_482093|2020-05-18:9919485.000000)25138:9919485.000000,(hCoV-19/England/LOND-D899D/2020|EPI_ISL_492751|2020-04-14:9919485.000000,hCoV-19/Russia/Sverdlovsk-86704/2020|EPI_ISL_428922|2020-03-30:9919485.000000,hCoV-19/Australia/VIC561/2020|EPI_ISL_426822|2020-03-25:9919485.000000,hCoV-19/Australia/SAP221/2020|EPI_ISL_468026|2020-03-26:9919485.000000)25319:9919485.000000,(hCoV-19/England/20194099704/2020|EPI_ISL_465611|2020-05-05:9919485.000000,hCoV-19/England/20196026804/2020|EPI_ISL_465623|2020-05-05:9919485.000000)25322:9919485.000000,hCoV-19/Australia/VIC363/2020|EPI_ISL_426671|2020-03-22:9919485.000000,(hCoV-19/England/HECH-2599FAA/2020|EPI_ISL_482074|2020-05-08:9919485.000000,hCoV-19/England/HECH-259A0E2/2020|EPI_ISL_488843|2020-05-20:9919485.000000,hCoV-19/England/HECH-2599E9E/2020|EPI_ISL_482076|2020-05-02:9919485.000000,hCoV-19/England/HECH-2599C85/2020|EPI_ISL_482094|2020-05-05:9919485.000000,hCoV-19/England/HECH-2599C76/2020|EPI_ISL_482079|2020-05-05:9919485.000000,hCoV-19/England/HECH-2599ECB/2020|EPI_ISL_482103|2020-05-02:9919485.000000,hCoV-19/England/HECH-2599D91/2020|EPI_ISL_482111|2020-05-06:9919485.000000,hCoV-19/England/HECH-2599C94/2020|EPI_ISL_482092|2020-05-05:9919485.000000)25357:9919485.000000,hCoV-19/USA/CA-CSMC4/2020|EPI_ISL_475651|2020-03-27:9919485.000000,hCoV-19/Australia/VIC183/2020|EPI_ISL_419879|2020-03-19:9919485.000000,hCoV-19/USA/CA-UCSF-UC36/2020|EPI_ISL_429881|2020-03-20:9919485.000000,(hCoV-19/India/NCDC-02155/2020|EPI_ISL_435072|2020-03-26:9919485.000000,hCoV-19/England/20142010304/2020|EPI_ISL_465914|2020-03-29:9919485.000000,hCoV-19/England/20140072304/2020|EPI_ISL_423417|2020-03-28:9919485.000000,hCoV-19/England/20142131104/2020|EPI_ISL_465962|2020-03-30:9919485.000000)25616:9919485.000000,hCoV-19/Italy/TE5674/2020|EPI_ISL_429228|2020-03-20:9919485.000000,hCoV-19/India/CCMB_M66/2020|EPI_ISL_495221|2020-06-05:9919485.000000,hCoV-19/Australia/VIC438/2020|EPI_ISL_426735|2020-03-26:9919485.000000,(hCoV-19/England/OXON-AFDDF/2020|EPI_ISL_478828|2020-04-16:9919485.000000,hCoV-19/England/OXON-AD8D0/2020|EPI_ISL_448602|2020:9919485.000000,hCoV-19/England/CAMB-73976/2020|EPI_ISL_425258|2020:9919485.000000,hCoV-19/USA/NY-NYU-VC-009a/2020|EPI_ISL_479665|2020-03-18:9919485.000000)25665:9919485.000000,(((hCoV-19/England/OXON-AFD1B/2020|EPI_ISL_478823|2020-04-16:9919485.000000,(hCoV-19/Switzerland/100839/2020|EPI_ISL_451787|2020-03-25:9919485.000000,hCoV-19/Switzerland/110063_164_G8/2020|EPI_ISL_486493|2020-04-01:9919485.000000,hCoV-19/Switzerland/110035_162_C1/2020|EPI_ISL_486471|2020-04-01:9919485.000000)26008:9919485.000000)26007:9919485.000000,hCoV-19/Bangladesh/BCSIR-NILMRC_273/2020|EPI_ISL_498273|2020-07-19:9919485.000000)26006:9919485.000000,hCoV-19/Austria/CeMM0349/2020|EPI_ISL_475808|2020-04-06:9919485.000000,hCoV-19/Portugal/PT0406/2020|EPI_ISL_454130|2020-03-21:9919485.000000,hCoV-19/Portugal/PT0603/2020|EPI_ISL_454326|2020-03-26:9919485.000000,hCoV-19/Portugal/PT0091/2020|EPI_ISL_421494|2020-03-20:9919485.000000)26005:9919485.000000,hCoV-19/Portugal/PT0330/2020|EPI_ISL_454046|2020-03-15:9919485.000000,(hCoV-19/England/LOND-D3895/2020|EPI_ISL_441000|2020-04-02:9919485.000000,(hCoV-19/Spain/Donostia-San_Sebastian2140/2020|EPI_ISL_468906|2020-04-12:9919485.000000,(hCoV-19/England/BIRM-612F8/2020|EPI_ISL_477758|2020-06-09:9919485.000000,hCoV-19/England/BIRM-5FC59/2020|EPI_ISL_473392|2020-05-21:9919485.000000,hCoV-19/England/BIRM-5FB89/2020|EPI_ISL_473382|2020-05-24:9919485.000000)26043:9919485.000000)26042:9919485.000000)26041:9919485.000000,(hCoV-19/USA/CA-IGI-0114/2020|EPI_ISL_495136|2020-05-26:9919485.000000,hCoV-19/Germany/BAV-MVP0058/2020|EPI_ISL_437257|2020-03-20:9919485.000000)26046:9919485.000000,(hCoV-19/Switzerland/140019/2020|EPI_ISL_476089|2020-05-18:9919485.000000,hCoV-19/Switzerland/140047/2020|EPI_ISL_476098|2020-05-28:9919485.000000)26047:9919485.000000,hCoV-19/England/20166000704/2020|EPI_ISL_466496|2020-04-15:9919485.000000,hCoV-19/Turkey/KU-003/2020|EPI_ISL_495413|2020-05-22:9919485.000000,(hCoV-19/England/SHEF-C4493/2020|EPI_ISL_432788|2020-03-30:9919485.000000,hCoV-19/England/SHEF-D1660/2020|EPI_ISL_448909|2020-04-13:9919485.000000)26139:9919485.000000,(hCoV-19/England/BRIS-1278FB/2020|EPI_ISL_469645|2020-04-01:9919485.000000,hCoV-19/Scotland/GCVR-170592/2020|EPI_ISL_459594|2020-03-24:9919485.000000,(hCoV-19/England/BRIS-1853D75/2020|EPI_ISL_492370|2020-04-27:9919485.000000,hCoV-19/England/BRIS-12D45B/2020|EPI_ISL_481952|2020-05-04:9919485.000000)26142:9919485.000000)26140:9919485.000000,hCoV-19/Russia/StPetersburg-RII8275S/2020|EPI_ISL_450268|2020-04-21:9919485.000000,(hCoV-19/Wales/PHWC-2723A/2020|EPI_ISL_432317|2020-03-30:9919485.000000,(hCoV-19/Poland/Pom11/2020|EPI_ISL_451652|2020-04-30:9919485.000000,hCoV-19/Poland/PL_P45/2020|EPI_ISL_492070|2020-04-13:9919485.000000,hCoV-19/Poland/PL_P43/2020|EPI_ISL_492068|2020-04-01:9919485.000000,hCoV-19/Poland/PL_P34/2020|EPI_ISL_455447|2020-03-25:9919485.000000,hCoV-19/Poland/PL_P44/2020|EPI_ISL_492069|2020-04-02:9919485.000000,hCoV-19/Poland/PL_P41/2020|EPI_ISL_492066|2020-04-02:9919485.000000,hCoV-19/Poland/PL_P48/2020|EPI_ISL_492073|2020-04-18:9919485.000000)26147:9919485.000000,hCoV-19/England/CAMB-779CD/2020|EPI_ISL_439393|2020-03-31:9919485.000000,hCoV-19/England/CAMB-830E7/2020|EPI_ISL_443386|2020-04-13:9919485.000000,hCoV-19/England/CAMB-7E94E/2020|EPI_ISL_443074|2020-04-08:0.000000)26145:9919485.000000,((hCoV-19/Sweden/20-51759/2020|EPI_ISL_476138|2020-05-27:9919485.000000,(hCoV-19/Portugal/PT0026/2020|EPI_ISL_418011|2020-03-04:9919485.000000,hCoV-19/Portugal/PT0029/2020|EPI_ISL_418014|2020-03-09:9919485.000000,hCoV-19/Portugal/PT0009/2020|EPI_ISL_417994|2020-03-08:0.000000,hCoV-19/Portugal/PT0030/2020|EPI_ISL_418015|2020-03-09:9919485.000000,hCoV-19/Portugal/PT0031/2020|EPI_ISL_418016|2020-03-10:0.000000)26209:9919485.000000)26208:9919485.000000,hCoV-19/England/CAMB-1AB8C2/2020|EPI_ISL_470281|2020-04-21:9919485.000000,hCoV-19/England/CAMB-1B0D16/2020|EPI_ISL_452965|2020-05-11:9919485.000000,hCoV-19/England/CAMB-1B0EF5/2020|EPI_ISL_452977|2020-05-11:9919485.000000)26205:9919485.000000,hCoV-19/India/ILSCV34939/2020|EPI_ISL_481186|2020-06-10:9919485.000000,((hCoV-19/Switzerland/110049_163_F8/2020|EPI_ISL_486481|2020-04-01:9919485.000000,(hCoV-19/Switzerland/100062/2020|EPI_ISL_466984|2020-03-12:9919485.000000,hCoV-19/Russia/Moscow-77620/2020|EPI_ISL_428889|2020-03-22:9919485.000000,hCoV-19/Russia/Yakutia-83301/2020|EPI_ISL_428891|2020-03-25:9919485.000000,hCoV-19/Russia/Yakutia-73709/2020|EPI_ISL_428874|2020-03-20:9919485.000000,hCoV-19/Russia/Moscow-77610/2020|EPI_ISL_428887|2020-03-22:9919485.000000)27056:9919485.000000,hCoV-19/Switzerland/110455/2020|EPI_ISL_451875|2020-04-07:0.000000,hCoV-19/Germany/BAV-MVP0090/2020|EPI_ISL_437284|2020-04-02:9919485.000000,hCoV-19/Switzerland/E3_1071/2020|EPI_ISL_483677|2020-04-21:9919485.000000,hCoV-19/Germany/BAV-MVP0072/2020|EPI_ISL_437268|2020-03-28:0.000000,hCoV-19/Switzerland/100141/2020|EPI_ISL_451725|2020-03-15:9919485.000000)27050:9919485.000000,hCoV-19/England/BRIS-123A35/2020|EPI_ISL_442764|2020-04-07:0.000000,hCoV-19/England/BRIS-128BB5/2020|EPI_ISL_458883|2020-04-14:9919485.000000,hCoV-19/Wales/PHWC-1635DE/2020|EPI_ISL_473969|2020-05-10:9919485.000000,(hCoV-19/England/CAMB-1AB534/2020|EPI_ISL_470183|2020-04-20:9919485.000000,(hCoV-19/Belgium/RIM-0407393/2020|EPI_ISL_462247|2020-04-07:9919485.000000,hCoV-19/Belgium/rega-0414476/2020|EPI_ISL_476986|2020-04-14:9919485.000000)26569:9919485.000000,((((hCoV-19/England/NORW-EC7E7/2020|EPI_ISL_457563|2020-05-12:9919485.000000,hCoV-19/England/CAMB-1B2D32/2020|EPI_ISL_456721|2020-05-18:9919485.000000)26590:9919485.000000,hCoV-19/England/CAMB-1B55FB/2020|EPI_ISL_499969|2020-07-17:9919485.000000,hCoV-19/England/CAMB-1B4FB2/2020|EPI_ISL_477807|2020-06-18:9919485.000000,hCoV-19/England/CAMB-1B5643/2020|EPI_ISL_499972|2020-07-05:9919485.000000,hCoV-19/England/CAMB-1B0CEC/2020|EPI_ISL_452963|2020-05-11:9919485.000000,hCoV-19/England/CAMB-1B54A3/2020|EPI_ISL_490329|2020-07-01:9919485.000000,hCoV-19/England/CAMB-1B5124/2020|EPI_ISL_483913|2020-06-22:9919485.000000,hCoV-19/England/CAMB-1B0CDD/2020|EPI_ISL_452962|2020-05-12:9919485.000000,hCoV-19/England/CAMB-1B25FE/2020|EPI_ISL_456699|2020-05-18:9919485.000000,hCoV-19/England/CAMB-1B2EE4/2020|EPI_ISL_456734|2020:9919485.000000,hCoV-19/England/CAMB-1B04D5/2020|EPI_ISL_452885|2020-05-11:9919485.000000,hCoV-19/England/CAMB-1B0B76/2020|EPI_ISL_452946|2020-05-13:9919485.000000,hCoV-19/England/CAMB-1B003B/2020|EPI_ISL_448100|2020-05-08:9919485.000000,hCoV-19/England/CAMB-1B5616/2020|EPI_ISL_499971|2020-07-07:9919485.000000,hCoV-19/England/CAMB-1AD06E/2020|EPI_ISL_447960|2020-04-30:9919485.000000,hCoV-19/England/CAMB-1B5467/2020|EPI_ISL_499968|2020-07-06:9919485.000000,hCoV-19/England/CAMB-1B5607/2020|EPI_ISL_499970|2020-07-08:9919485.000000,hCoV-19/England/CAMB-1B2F96/2020|EPI_ISL_456740|2020-05-22:9919485.000000)26573:9919485.000000,hCoV-19/England/CAMB-1AD918/2020|EPI_ISL_448024|2020-05-02:9919485.000000,hCoV-19/England/CAMB-1ACABC/2020|EPI_ISL_489479|2020-04-23:9919485.000000,(hCoV-19/England/CAMB-1B494B/2020|EPI_ISL_473488|2020-06-04:9919485.000000,hCoV-19/England/CAMB-1B3D9B/2020|EPI_ISL_492205|2020-05-28:9919485.000000)26593:9919485.000000)26572:9919485.000000,hCoV-19/England/CAMB-83EED/2020|EPI_ISL_438708|2020-04-26:9919485.000000,hCoV-19/England/CAMB-84408/2020|EPI_ISL_443602|2020-04-16:9919485.000000,hCoV-19/England/CAMB-1AAD3D/2020|EPI_ISL_470280|2020-04-19:9919485.000000)26571:9919485.000000,hCoV-19/Switzerland/100801/2020|EPI_ISL_451751|2020-03-25:9919485.000000,((hCoV-19/England/CAMB-1B48A8/2020|EPI_ISL_473484|2020-06-07:9919485.000000,hCoV-19/England/CAMB-1B2716/2020|EPI_ISL_456704|2020-05-18:9919485.000000,hCoV-19/England/CAMB-1B3029/2020|EPI_ISL_456747|2020-05-21:0.000000,hCoV-19/England/CAMB-1B44E0/2020|EPI_ISL_473474|2020-06-03:9919485.000000,hCoV-19/England/CAMB-1B3EF2/2020|EPI_ISL_473454|2020-06-08:9919485.000000,(hCoV-19/England/CAMB-1B4BBE/2020|EPI_ISL_473501|2020-06-09:0.000000,hCoV-19/England/CAMB-1B4FFE/2020|EPI_ISL_477810|2020-06-17:0.000000)27040:0.000000)27036:9919485.000000,hCoV-19/England/CAMB-1AEDDF/2020|EPI_ISL_452865|2020-05-10:9919485.000000,hCoV-19/England/CAMB-1B479C/2020|EPI_ISL_473483|2020-06-03:0.000000)27035:9919485.000000,hCoV-19/Wales/PHWC-2B7A0/2020|EPI_ISL_445761|2020-04-12:9919485.000000,hCoV-19/England/20129160704/2020|EPI_ISL_424121|2020-03-21:9919485.000000,(hCoV-19/Hungary/SRC-00817/2020|EPI_ISL_435413|2020-03-30:9919485.000000,(hCoV-19/Netherlands/NoordBrabant_163/2020|EPI_ISL_461197|2020-04-24:9919485.000000,hCoV-19/Netherlands/NoordBrabant_160/2020|EPI_ISL_461195|2020-04-22:9919485.000000,hCoV-19/Netherlands/NoordBrabant_167/2020|EPI_ISL_461201|2020-04-28:9919485.000000,hCoV-19/Netherlands/NoordBrabant_164/2020|EPI_ISL_461198|2020-04-27:9919485.000000,hCoV-19/Netherlands/NoordBrabant_165/2020|EPI_ISL_461199|2020-04-28:9919485.000000,hCoV-19/Netherlands/NoordBrabant_158/2020|EPI_ISL_461193|2020-04-22:9919485.000000)27022:9919485.000000,hCoV-19/Iceland/253/2020|EPI_ISL_417581|2020-03-17:9919485.000000,(hCoV-19/Austria/CeMM0067/2020|EPI_ISL_437939|2020-04-06:9919485.000000,hCoV-19/Austria/CeMM0381/2020|EPI_ISL_475824|2020-04-01:9919485.000000,hCoV-19/Austria/CeMM0382/2020|EPI_ISL_475825|2020-04-01:9919485.000000,hCoV-19/Austria/CeMM0635/2020|EPI_ISL_475934|2020-04-06:9919485.000000,hCoV-19/Austria/CeMM0384/2020|EPI_ISL_475826|2020-04-01:9919485.000000)27031:0.000000,hCoV-19/Iceland/313/2020|EPI_ISL_417642|2020-03-18:9919485.000000,hCoV-19/Iceland/488/2020|EPI_ISL_424510|2020-03-20:9919485.000000,hCoV-19/Iceland/314/2020|EPI_ISL_417643|2020-03-18:9919485.000000)27020:9919485.000000,hCoV-19/England/20110023706/2020|EPI_ISL_417307|2020-03-08:9919485.000000,(hCoV-19/Finland/13M3/2020|EPI_ISL_418389|2020-03-13:0.000000,hCoV-19/England/BRIS-121AEC/2020|EPI_ISL_440222|2020-03-13:9919485.000000)26694:9919485.000000,((hCoV-19/England/SHEF-C3B71/2020|EPI_ISL_462011|2020-04-18:9919485.000000,hCoV-19/England/SHEF-CB7A2/2020|EPI_ISL_493703|2020-05-12:0.000000)26684:0.000000,(hCoV-19/England/SHEF-C7630/2020|EPI_ISL_484469|2020-06-15:0.000000,hCoV-19/England/SHEF-C8A8E/2020|EPI_ISL_484475|2020-06-10:9919485.000000,hCoV-19/England/SHEF-C84F9/2020|EPI_ISL_484473|2020-06-13:0.000000,hCoV-19/England/SHEF-C54DE/2020|EPI_ISL_484453|2020-06-10:0.000000,hCoV-19/England/SHEF-C7876/2020|EPI_ISL_484470|2020-06-15:0.000000,hCoV-19/England/SHEF-D30AC/2020|EPI_ISL_475507|2020-05-23:9919485.000000,hCoV-19/England/SHEF-CE8D9/2020|EPI_ISL_475469|2020-05-27:9919485.000000,hCoV-19/England/SHEF-C44FD/2020|EPI_ISL_484451|2020-06-12:9919485.000000)26686:9919485.000000,hCoV-19/England/SHEF-CD500/2020|EPI_ISL_453751|2020-04-22:0.000000,hCoV-19/England/SHEF-C87A5/2020|EPI_ISL_442032|2020-04-19:9919485.000000)26683:0.000000,hCoV-19/England/NORT-291E53/2020|EPI_ISL_489087|2020-05-05:9919485.000000,(hCoV-19/Netherlands/NoordBrabant_126/2020|EPI_ISL_461161|2020-03-28:9919485.000000,hCoV-19/Sweden/20-08143/2020|EPI_ISL_429116|2020-03-15:9919485.000000)26702:9919485.000000,(hCoV-19/DRC/4250/2020|EPI_ISL_471415|2020-04-28:0.000000,(hCoV-19/England/20176047004/2020|EPI_ISL_465417|2020-04-22:9919485.000000,hCoV-19/England/NOTT-1110CF/2020|EPI_ISL_453627|2020-05-03:9919485.000000,hCoV-19/England/NOTT-110C71/2020|EPI_ISL_448399|2020-05-01:9919485.000000,hCoV-19/England/NOTT-11085F/2020|EPI_ISL_441867|2020-04-28:9919485.000000,hCoV-19/England/NOTT-110A77/2020|EPI_ISL_441890|2020-04-30:9919485.000000,hCoV-19/England/NOTT-110AD1/2020|EPI_ISL_441896|2020-04-30:9919485.000000)26792:0.000000)26791:0.000000,hCoV-19/USA/NY-NYUMC171/2020|EPI_ISL_426626|2020-04-01:0.000000,((hCoV-19/England/CAMB-1AD81B/2020|EPI_ISL_448014|2020:0.000000,hCoV-19/England/CAMB-1AD1F2/2020|EPI_ISL_447978|2020-05-01:9919485.000000)26801:9919485.000000,((hCoV-19/England/CAMB-1AC041/2020|EPI_ISL_444363|2020-04-29:9919485.000000,hCoV-19/England/CAMB-1AC014/2020|EPI_ISL_444360|2020-04-29:0.000000)26803:9919485.000000,(hCoV-19/England/CAMB-1B47C9/2020|EPI_ISL_492204|2020-06-06:0.000000,(hCoV-19/England/202881401/2020|EPI_ISL_491735|2020-07-04:9919485.000000,hCoV-19/England/CAMB-1B17BD/2020|EPI_ISL_452979|2020-05-15:9919485.000000,hCoV-19/England/CAMB-1B2E8A/2020|EPI_ISL_456729|2020-05-20:0.000000)26805:0.000000)26804:0.000000)26802:0.000000)26800:0.000000,(hCoV-19/Scotland/CVR3861/2020|EPI_ISL_484661|2020-06-10:9919485.000000,hCoV-19/Australia/VIC2012/2020|EPI_ISL_480654|2020-06-01:0.000000,((hCoV-19/Australia/VIC2138/2020|EPI_ISL_480739|2020-06-20:9919485.000000,hCoV-19/Australia/VIC2117/2020|EPI_ISL_480722|2020-06-17:9919485.000000)26810:9919485.000000,hCoV-19/Australia/VIC1955/2020|EPI_ISL_480679|2020-06-11:0.000000,hCoV-19/Australia/VIC2139/2020|EPI_ISL_480740|2020-06-20:0.000000)26809:0.000000)26807:9919485.000000,(hCoV-19/Australia/VIC1382/2020|EPI_ISL_456419|2020-04-14:0.000000,hCoV-19/Switzerland/100845/2020|EPI_ISL_451792|2020-03-25:0.000000,hCoV-19/England/20134006604/2020|EPI_ISL_423071|2020-03-23:9919485.000000,hCoV-19/England/20146013904/2020|EPI_ISL_466030|2020-03-31:9919485.000000)26824:9919485.000000,(hCoV-19/Australia/VIC2013/2020|EPI_ISL_480655|2020-06-01:0.000000,(hCoV-19/Australia/NSW612/2020|EPI_ISL_490021|2020-06-10:9919485.000000,hCoV-19/Australia/NSW621/2020|EPI_ISL_490030|2020-05-31:9919485.000000)26828:0.000000)26827:0.000000,hCoV-19/Greece/209_33926/2020|EPI_ISL_437879|2020-03-14:9919485.000000,((hCoV-19/England/20174003604/2020|EPI_ISL_465381|2020-04-21:9919485.000000,hCoV-19/England/20174003904/2020|EPI_ISL_465382|2020-04-21:9919485.000000)26679:9919485.000000,(hCoV-19/England/OXON-AE796/2020|EPI_ISL_448718|2020:9919485.000000,hCoV-19/England/OXON-AF4DA/2020|EPI_ISL_478744|2020-04-14:9919485.000000)26666:9919485.000000,hCoV-19/England/20169004504/2020|EPI_ISL_465178|2020-04-16:9919485.000000,hCoV-19/Norway/2877/2020|EPI_ISL_500796|2020-07-11:9919485.000000,hCoV-19/England/NORT-299398/2020|EPI_ISL_493485|2020-04-23:9919485.000000,hCoV-19/England/CAMB-79451/2020|EPI_ISL_441086|2020-04-03:9919485.000000,hCoV-19/England/NORT-283F8E/2020|EPI_ISL_478530|2020-04-04:9919485.000000,hCoV-19/England/NORT-282893/2020|EPI_ISL_488639|2020-03-28:9919485.000000,hCoV-19/England/NORT-298DAA/2020|EPI_ISL_493476|2020-04-21:0.000000,(hCoV-19/England/NORT-28C69F/2020|EPI_ISL_469335|2020-05-15:9919485.000000,hCoV-19/England/NORT-2980ED/2020|EPI_ISL_488142|2020-04-28:9919485.000000,hCoV-19/England/NORT-29D4FB/2020|EPI_ISL_499806|2020-05-08:0.000000,hCoV-19/England/NORT-29DD2D/2020|EPI_ISL_493498|2020-05-06:9919485.000000,hCoV-19/England/NORT-29D042/2020|EPI_ISL_499797|2020-05-04:9919485.000000)26674:9919485.000000,hCoV-19/England/CAMB-7AD28/2020|EPI_ISL_433868|2020-04-08:9919485.000000,hCoV-19/England/NORT-282C2E/2020|EPI_ISL_488463|2020-03-27:9919485.000000)26663:9919485.000000,(hCoV-19/Chile/Santiago_77/2020|EPI_ISL_445374|2020-04-04:9919485.000000,hCoV-19/Chile/Santiago_78/2020|EPI_ISL_445375|2020-04-04:9919485.000000,hCoV-19/Chile/Santiago_54/2020|EPI_ISL_445350|2020-04-01:9919485.000000)26700:9919485.000000,hCoV-19/Argentina/PAIS-A0017/2020|EPI_ISL_430808|2020-04-03:9919485.000000,hCoV-19/Belgium/20A47/2020|EPI_ISL_452150|2020-04-10:9919485.000000,(hCoV-19/Netherlands/Utrecht_10038/2020|EPI_ISL_454787|2020-03-12:9919485.000000,hCoV-19/Netherlands/NA_213/2020|EPI_ISL_422748|2020-03-25:9919485.000000,hCoV-19/Netherlands/Zeeland_31/2020|EPI_ISL_461270|2020-04-25:9919485.000000,(hCoV-19/Netherlands/NA_357/2020|EPI_ISL_455161|2020-04-07:0.000000,hCoV-19/Netherlands/ZuidHolland_116/2020|EPI_ISL_455305|2020-04-08:9919485.000000)26710:9919485.000000)26707:9919485.000000,hCoV-19/England/20139058104/2020|EPI_ISL_420723|2020-03-28:9919485.000000,((hCoV-19/Australia/VIC2025/2020|EPI_ISL_480665|2020-06-05:9919485.000000,hCoV-19/Australia/VIC1944/2020|EPI_ISL_480669|2020-06-07:9919485.000000)26715:9919485.000000,((hCoV-19/Australia/VIC354/2020|EPI_ISL_426662|2020-03-21:0.000000,hCoV-19/Australia/ACT0011/2020|EPI_ISL_498478|2020-03:9919485.000000,hCoV-19/Australia/VIC806/2020|EPI_ISL_427080|2020-03-23:9919485.000000)26759:0.000000,((hCoV-19/England/201580203/2020|EPI_ISL_466361|2020-04-09:9919485.000000,hCoV-19/England/CAMB-810BC/2020|EPI_ISL_438565|2020-04-19:9919485.000000,hCoV-19/England/CAMB-763FD/2020|EPI_ISL_438401|2020-03-29:9919485.000000,hCoV-19/England/CAMB-737F4/2020|EPI_ISL_425242|2020-03-31:9919485.000000)26730:0.000000,hCoV-19/England/CAMB-1ABA71/2020|EPI_ISL_470225|2020-04-20:0.000000,hCoV-19/England/CAMB-83E83/2020|EPI_ISL_438703|2020-04-25:9919485.000000,hCoV-19/England/CAMB-74508/2020|EPI_ISL_425300|2020-03-28:0.000000,(hCoV-19/England/CAMB-8465D/2020|EPI_ISL_438745|2020-04-26:9919485.000000,hCoV-19/England/CAMB-7A46F/2020|EPI_ISL_440593|2020-04-02:0.000000)26758:9919485.000000,hCoV-19/England/CAMB-7AC49/2020|EPI_ISL_433856|2020-04-08:9919485.000000,hCoV-19/England/CAMB-73071/2020|EPI_ISL_440208|2020-03-21:9919485.000000,(hCoV-19/England/CAMB-8468A/2020|EPI_ISL_438748|2020-04-27:9919485.000000,hCoV-19/England/CAMB-1ABD87/2020|EPI_ISL_470227|2020-04-21:9919485.000000,hCoV-19/England/CAMB-1ABE2A/2020|EPI_ISL_470270|2020-04-21:0.000000,hCoV-19/England/CAMB-1ABD69/2020|EPI_ISL_470335|2020-04-21:9919485.000000)26740:0.000000,hCoV-19/England/CAMB-76F9F/2020|EPI_ISL_425443|2020-04-01:9919485.000000,hCoV-19/England/CAMB-7A4C9/2020|EPI_ISL_440590|2020-04-02:0.000000,hCoV-19/England/CAMB-80123/2020|EPI_ISL_470512|2020-04-09:0.000000,hCoV-19/England/CAMB-77B7C/2020|EPI_ISL_439382|2020-04-01:0.000000,(hCoV-19/England/CAMB-1AA7B7/2020|EPI_ISL_470188|2020-04-17:0.000000,hCoV-19/England/CAMB-800CC/2020|EPI_ISL_470500|2020-04-09:0.000000)26746:0.000000,hCoV-19/England/CAMB-1ABCF3/2020|EPI_ISL_470248|2020-04-21:9919485.000000,hCoV-19/England/CAMB-76436/2020|EPI_ISL_439379|2020-03-29:9919485.000000,hCoV-19/England/CAMB-1ABD2D/2020|EPI_ISL_470249|2020-04-21:0.000000,hCoV-19/England/CAMB-720BE/2020|EPI_ISL_439585|2020-03-28:0.000000,hCoV-19/England/CAMB-1ABAAE/2020|EPI_ISL_470142|2020-04-20:0.000000,hCoV-19/England/CAMB-76551/2020|EPI_ISL_438323|2020-03-29:9919485.000000,hCoV-19/England/CAMB-7BFB8/2020|EPI_ISL_442820|2020-04-04:0.000000,hCoV-19/England/CAMB-804FD/2020|EPI_ISL_470454|2020-04-10:0.000000,hCoV-19/England/CAMB-1ABDA5/2020|EPI_ISL_470219|2020-04-21:0.000000,hCoV-19/England/CAMB-7B817/2020|EPI_ISL_441595|2020-04-05:9919485.000000)26729:0.000000,hCoV-19/Vietnam/VNHN_0837/2020|EPI_ISL_435315|2020-03-15:0.000000,(hCoV-19/England/20169014804/2020|EPI_ISL_465198|2020-04-17:9919485.000000,hCoV-19/England/CAMB-1B2E4E/2020|EPI_ISL_456727|2020-05-19:9919485.000000,hCoV-19/England/CAMB-7DCBF/2020|EPI_ISL_441681|2020-04-06:0.000000,hCoV-19/England/CAMB-71EE2/2020|EPI_ISL_439933|2020-03-29:0.000000,hCoV-19/England/BRIS-124D2C/2020|EPI_ISL_444016|2020-03-26:0.000000,hCoV-19/England/CAMB-1ACFAE/2020|EPI_ISL_489436|2020-04-24:9919485.000000,hCoV-19/England/CAMB-7E823/2020|EPI_ISL_442545|2020-04-08:9919485.000000)26722:9919485.000000,hCoV-19/England/20144000104/2020|EPI_ISL_465971|2020-03-31:0.000000,hCoV-19/England/20144000204/2020|EPI_ISL_423472|2020-03-31:0.000000,hCoV-19/England/BIRM-61595/2020|EPI_ISL_477779|2020-04-28:9919485.000000,hCoV-19/England/LOND-D3525/2020|EPI_ISL_440952|2020-03-27:9919485.000000)26716:9919485.000000)26714:9919485.000000,hCoV-19/Russia/Moscow_PMVL-1/2020|EPI_ISL_421275|2020-03-18:9919485.000000,hCoV-19/Australia/VIC1956/2020|EPI_ISL_480680|2020-06-11:0.000000,hCoV-19/England/CAMB-1B3232/2020|EPI_ISL_456754|2020-05-21:9919485.000000,hCoV-19/England/CAMB-1ADDB2/2020|EPI_ISL_459448|2020-04-26:0.000000,hCoV-19/England/CAMB-80F65/2020|EPI_ISL_444452|2020-04-14:9919485.000000,hCoV-19/Belgium/SP-0407397/2020|EPI_ISL_462251|2020-04-07:9919485.000000,hCoV-19/Croatia/ZG-297-20/2020|EPI_ISL_451934|2020-03-05:9919485.000000,hCoV-19/England/OXON-B1F2F/2020|EPI_ISL_479102|2020-04-26:9919485.000000,hCoV-19/England/CAMB-1B3E3E/2020|EPI_ISL_461586|2020-05-30:0.000000,hCoV-19/England/CAMB-81070/2020|EPI_ISL_438561|2020-04-20:0.000000,(hCoV-19/England/CAMB-1B19E4/2020|EPI_ISL_452994|2020-05-13:0.000000,hCoV-19/England/CAMB-1ADBF4/2020|EPI_ISL_448047|2020-05-04:9919485.000000,hCoV-19/England/CAMB-1AF099/2020|EPI_ISL_459309|2020-04-30:0.000000)26817:9919485.000000,(hCoV-19/England/CAMB-1B4037/2020|EPI_ISL_477796|2020-06-16:0.000000,hCoV-19/England/CAMB-1B5018/2020|EPI_ISL_477811|2020-06-21:9919485.000000,hCoV-19/England/CAMB-1B5036/2020|EPI_ISL_477813|2020-06-21:9919485.000000,hCoV-19/England/CAMB-1B51F7/2020|EPI_ISL_483915|2020-06-23:9919485.000000)26819:0.000000,hCoV-19/England/LIVE-A4718/2020|EPI_ISL_500035|2020-03-10:0.000000,(hCoV-19/DRC/2813/2020|EPI_ISL_437346|2020-04-16:9919485.000000,hCoV-19/Peru/INS-029/2020|EPI_ISL_491433|2020-04-23:9919485.000000,hCoV-19/Peru/INS-035/2020|EPI_ISL_491460|2020-04-01:9919485.000000,hCoV-19/Peru/INS-040/2020|EPI_ISL_491462|2020-03-31:9919485.000000,hCoV-19/Peru/INS-034/2020|EPI_ISL_491459|2020-04-01:0.000000,hCoV-19/Peru/INS-038/2020|EPI_ISL_491461|2020-04-01:9919485.000000)27004:9919485.000000,(hCoV-19/England/CAMB-722C7/2020|EPI_ISL_439557|2020-03-28:9919485.000000,hCoV-19/Australia/SAP226/2020|EPI_ISL_468024|2020-04-03:9919485.000000,hCoV-19/Australia/SAP244/2020|EPI_ISL_468002|2020-03-24:9919485.000000,hCoV-19/England/20134019402/2020|EPI_ISL_423104|2020-03-23:9919485.000000,(hCoV-19/Malaysia/IMR_WC90685/2020|EPI_ISL_490101|2020-05-29:9919485.000000,(hCoV-19/Egypt/CUNCI-HGC6I026/2020|EPI_ISL_479724|2020-06-02:9919485.000000,hCoV-19/Egypt/CUNCI-HGC6I032/2020|EPI_ISL_479733|2020-06-02:9919485.000000,hCoV-19/Egypt/CUNCI-HGC6I009/2020|EPI_ISL_479726|2020-06-02:9919485.000000,hCoV-19/Egypt/CUNCI-HGC6I002/2020|EPI_ISL_479719|2020-06-02:9919485.000000)27015:9919485.000000,hCoV-19/Egypt/CUNCI-HGC4I029/2020|EPI_ISL_479701|2020-06-02:9919485.000000)27013:9919485.000000)27009:9919485.000000,hCoV-19/Belgium/rega-0411468/2020|EPI_ISL_476978|2020-04-11:9919485.000000,hCoV-19/England/201161185/2020|EPI_ISL_464818|2020-03-11:9919485.000000,(hCoV-19/England/LOND-D5909/2020|EPI_ISL_457277|2020-04-17:0.000000,hCoV-19/Australia/VIC2108/2020|EPI_ISL_480715|2020-06-16:9919485.000000)26833:9919485.000000,(hCoV-19/England/NOTT-111803/2020|EPI_ISL_461928|2020-05-21:9919485.000000,hCoV-19/England/NOTT-110DBA/2020|EPI_ISL_448417|2020-05-05:0.000000,hCoV-19/England/NOTT-1117E8/2020|EPI_ISL_461926|2020-05-21:0.000000,hCoV-19/England/NOTT-11088C/2020|EPI_ISL_441870|2020-04-28:9919485.000000,hCoV-19/England/NOTT-110C80/2020|EPI_ISL_448400|2020-05-02:0.000000,hCoV-19/England/NOTT-110C9F/2020|EPI_ISL_448401|2020-05-01:0.000000,hCoV-19/England/NOTT-1117F7/2020|EPI_ISL_461927|2020-05-21:9919485.000000,(hCoV-19/England/NOTT-1116DC/2020|EPI_ISL_461909|2020-05-22:0.000000,hCoV-19/England/NOTT-1118B8/2020|EPI_ISL_461937|2020-05-22:0.000000)26846:9919485.000000,hCoV-19/England/NOTT-1119C4/2020|EPI_ISL_461949|2020-05-31:0.000000,hCoV-19/England/NOTT-1113C6/2020|EPI_ISL_453657|2020-05-15:9919485.000000,hCoV-19/England/NOTT-1115C0/2020|EPI_ISL_461895|2020-05-18:9919485.000000,hCoV-19/England/NOTT-110AFF/2020|EPI_ISL_448389|2020-04-30:9919485.000000,hCoV-19/England/NOTT-1115FD/2020|EPI_ISL_461898|2020-05-18:9919485.000000,hCoV-19/England/NOTT-110FB4/2020|EPI_ISL_448445|2020-04-23:9919485.000000,hCoV-19/England/NOTT-110CDB/2020|EPI_ISL_448405|2020-05-02:0.000000)26836:0.000000,(hCoV-19/England/BIRM-5F9DA/2020|EPI_ISL_473360|2020-05-14:9919485.000000,hCoV-19/England/BIRM-5FB98/2020|EPI_ISL_473383|2020-05-24:9919485.000000)26851:9919485.000000,hCoV-19/Uruguay/UY-NYUMC867/2020|EPI_ISL_457963|2020-03-28:9919485.000000,(hCoV-19/DRC/215/2020|EPI_ISL_420031|2020-03-21:9919485.000000,hCoV-19/Belgium/Rega-0328208/2020|EPI_ISL_458178|2020-03-28:0.000000,hCoV-19/Belgium/ULG-10173/2020|EPI_ISL_455961|2020-04-07:0.000000)26931:9919485.000000,hCoV-19/England/BRIS-185316A/2020|EPI_ISL_492214|2020-03-31:0.000000,((hCoV-19/England/LCST-24D725D/2020|EPI_ISL_499976|2020-06-24:9919485.000000,hCoV-19/England/LCST-24D6FDF/2020|EPI_ISL_478349|2020-06-16:0.000000,hCoV-19/England/NOTT-112459/2020|EPI_ISL_484381|2020-06-19:9919485.000000,hCoV-19/England/LCST-24D6DF3/2020|EPI_ISL_484239|2020-06-11:9919485.000000,hCoV-19/England/LCST-24D6E3C/2020|EPI_ISL_484242|2020-06-11:9919485.000000)26608:9919485.000000,(hCoV-19/England/LCST-24D684D/2020|EPI_ISL_478301|2020-05-31:9919485.000000,(hCoV-19/England/LCST-24D6D3F/2020|EPI_ISL_484231|2020-06-10:9919485.000000,hCoV-19/England/NOTT-112486/2020|EPI_ISL_484382|2020-06-09:9919485.000000,hCoV-19/England/NOTT-11240E/2020|EPI_ISL_484379|2020-06-09:9919485.000000)26613:9919485.000000)26612:9919485.000000)26607:9919485.000000,hCoV-19/England/CAMB-776B7/2020|EPI_ISL_439501|2020-03-31:9919485.000000,hCoV-19/DRC/1398/2020|EPI_ISL_435114|2020-04-07:9919485.000000,hCoV-19/England/CAMB-7BF7C/2020|EPI_ISL_442080|2020-04-04:9919485.000000,hCoV-19/Belgium/rega-0409437/2020|EPI_ISL_476946|2020-04-09:9919485.000000,hCoV-19/Belgium/VLS-0507418/2020|EPI_ISL_462272|2020-05-07:0.000000,hCoV-19/England/20118087504/2020|EPI_ISL_464946|2020-03-12:0.000000,hCoV-19/Denmark/SSI-05/2020|EPI_ISL_416140|2020-03-02:9919485.000000,hCoV-19/England/NORT-291DFC/2020|EPI_ISL_489107|2020-05-05:9919485.000000,hCoV-19/Poland/Pom3/2020|EPI_ISL_451644|2020-05-02:0.000000,hCoV-19/Belgium/JFA-0407396/2020|EPI_ISL_462250|2020-04-07:9919485.000000,hCoV-19/Denmark/ALAB-SSI-248/2020|EPI_ISL_437663|2020-03-02:0.000000,(hCoV-19/Wales/PHWC-26B4F/2020|EPI_ISL_422186|2020-03-29:0.000000,hCoV-19/Peru/INS-019/2020|EPI_ISL_491172|2020-03-24:9919485.000000,hCoV-19/DRC/1376/2020|EPI_ISL_431012|2020-04-07:0.000000)26936:9919485.000000,hCoV-19/Wales/PHWC-168278/2020|EPI_ISL_494218|2020-03-31:0.000000,(hCoV-19/Italy/FVG-ICGEB_S218/2020|EPI_ISL_498563|2020-07-06:9919485.000000,(hCoV-19/Switzerland/180030_504_C01/2020|EPI_ISL_489972|2020-06-30:9919485.000000,(hCoV-19/Switzerland/180043_512_C05/2020|EPI_ISL_489981|2020-07-02:9919485.000000,hCoV-19/Switzerland/190046_558_B3/2020|EPI_ISL_500908|2020-07-08:9919485.000000,hCoV-19/Switzerland/190047_558_D5/2020|EPI_ISL_500909|2020-07-08:9919485.000000)26955:9919485.000000,hCoV-19/Switzerland/180047_516_B07/2020|EPI_ISL_489983|2020-06-29:9919485.000000,hCoV-19/Switzerland/180018_495_A12/2020|EPI_ISL_489966|2020-06-29:9919485.000000,(hCoV-19/Switzerland/180005_485_A12/2020|EPI_ISL_489962|2020-06-29:9919485.000000,hCoV-19/Switzerland/180004_484_E12/2020|EPI_ISL_489961|2020-06-29:9919485.000000)26982:9919485.000000,hCoV-19/Switzerland/190042_555_G7/2020|EPI_ISL_500904|2020-07-08:9919485.000000,hCoV-19/Switzerland/190010_537_E4/2020|EPI_ISL_498627|2020-07-03:9919485.000000,hCoV-19/Switzerland/190030_550_G2/2020|EPI_ISL_500893|2020-07-06:0.000000,hCoV-19/Switzerland/180011_490_H01/2020|EPI_ISL_489965|2020-06-30:9919485.000000,hCoV-19/Switzerland/190055_560_F4/2020|EPI_ISL_500916|2020-07-09:9919485.000000,hCoV-19/Switzerland/190036_552_E9/2020|EPI_ISL_500899|2020-07-08:9919485.000000,hCoV-19/Switzerland/180037_508_F12/2020|EPI_ISL_489975|2020-07-01:9919485.000000,hCoV-19/Switzerland/180024_498_H10/2020|EPI_ISL_489971|2020-06-29:0.000000,hCoV-19/Switzerland/190088_579_G02/2020|EPI_ISL_500944|2020-07-07:9919485.000000,hCoV-19/Switzerland/190078_573_C02/2020|EPI_ISL_500935|2020-07-05:9919485.000000,hCoV-19/Switzerland/180040_511_B03/2020|EPI_ISL_489978|2020-07-02:9919485.000000,hCoV-19/Switzerland/190004_533_G10/2020|EPI_ISL_498622|2020-07-03:0.000000,hCoV-19/Switzerland/170014_464_E10/2020|EPI_ISL_486527|2020-06-25:9919485.000000,hCoV-19/Switzerland/190003_533_F9/2020|EPI_ISL_498621|2020-07-03:0.000000,hCoV-19/Switzerland/180031_505_F09/2020|EPI_ISL_489973|2020-07-01:9919485.000000,hCoV-19/Switzerland/160015_446_G07/2020|EPI_ISL_486509|2020-06-17:9919485.000000,hCoV-19/Switzerland/170007_458_A03/2020|EPI_ISL_486522|2020-06-26:9919485.000000,(hCoV-19/Switzerland/170016_465_B02/2020|EPI_ISL_486529|2020-06-25:9919485.000000,hCoV-19/Switzerland/190050_559_B8/2020|EPI_ISL_500911|2020-07-09:9919485.000000,hCoV-19/Switzerland/190053_559_G8/2020|EPI_ISL_500914|2020-07-09:9919485.000000,hCoV-19/Switzerland/190032_551_C10/2020|EPI_ISL_500895|2020-07-07:9919485.000000,hCoV-19/Switzerland/190034_551_E10/2020|EPI_ISL_500897|2020-07-08:0.000000)26978:9919485.000000,hCoV-19/Switzerland/170008_459_D06/2020|EPI_ISL_486523|2020-06-26:9919485.000000)26953:9919485.000000)26952:9919485.000000,hCoV-19/England/CAMB-827F2/2020|EPI_ISL_443404|2020-04-13:9919485.000000,hCoV-19/Wales/PHWC-3181D/2020|EPI_ISL_446493|2020-04-10:9919485.000000,hCoV-19/Russia/Moscow-67142/2020|EPI_ISL_428881|2020-03-16:9919485.000000,hCoV-19/England/LIVE-A5058/2020|EPI_ISL_500101|2020-03-05:9919485.000000,hCoV-19/Wales/PHWC-273A0/2020|EPI_ISL_432302|2020-03-31:9919485.000000,hCoV-19/England/CAMB-71C8E/2020|EPI_ISL_439567|2020-03-30:9919485.000000,hCoV-19/England/CAMB-7CC0B/2020|EPI_ISL_442319|2020-04-05:9919485.000000,hCoV-19/England/CAMB-1ACB13/2020|EPI_ISL_489500|2020-04-22:0.000000,hCoV-19/Belgium/GJJ-0325145/2020|EPI_ISL_420402|2020-03-25:9919485.000000,hCoV-19/England/BRIS-130B41/2020|EPI_ISL_492505|2020-03-12:9919485.000000,hCoV-19/Belgium/rega-0427424/2020|EPI_ISL_476992|2020-04-27:9919485.000000,hCoV-19/Netherlands/NoordBrabant_150/2020|EPI_ISL_461185|2020-04-28:9919485.000000,hCoV-19/Netherlands/NA_138/2020|EPI_ISL_422682|2020-03-19:9919485.000000,hCoV-19/England/CAMB-7680D/2020|EPI_ISL_438457|2020-03-30:0.000000,hCoV-19/England/CAMB-8108F/2020|EPI_ISL_438562|2020-04-21:9919485.000000,hCoV-19/England/NOTT-110AB3/2020|EPI_ISL_441894|2020-04-30:9919485.000000,hCoV-19/England/NORT-2921E0/2020|EPI_ISL_489074|2020-05-07:9919485.000000,hCoV-19/England/NOTT-111074/2020|EPI_ISL_453622|2020-05-07:9919485.000000,(hCoV-19/England/CAMB-7FDE7/2020|EPI_ISL_444417|2020-04-20:9919485.000000,hCoV-19/England/CAMB-1AD4AE/2020|EPI_ISL_489563|2020-04-24:9919485.000000,hCoV-19/England/CAMB-8131D/2020|EPI_ISL_443009|2020-04-11:9919485.000000,hCoV-19/England/CAMB-1AF521/2020|EPI_ISL_459264|2020-04-30:9919485.000000,hCoV-19/England/CAMB-1ACA16/2020|EPI_ISL_489427|2020-04-21:9919485.000000,hCoV-19/England/CAMB-7676A/2020|EPI_ISL_438394|2020-03-30:9919485.000000)26991:9919485.000000,hCoV-19/Belgium/rega-0411463/2020|EPI_ISL_476973|2020-04-11:9919485.000000,hCoV-19/Argentina/PAIS-A0018/2020|EPI_ISL_430809|2020-04-04:9919485.000000,hCoV-19/Argentina/PAIS-A0022/2020|EPI_ISL_430813|2020-04-11:9919485.000000,(hCoV-19/Austria/CeMM0393/2020|EPI_ISL_475833|2020-03-21:9919485.000000,hCoV-19/Argentina/PAIS-A0021/2020|EPI_ISL_430812|2020-04-11:9919485.000000,hCoV-19/Argentina/PAIS-A0020/2020|EPI_ISL_430811|2020-04-11:9919485.000000)27001:9919485.000000,hCoV-19/Netherlands/Utrecht_10044/2020|EPI_ISL_454793|2020-03-31:9919485.000000,hCoV-19/England/20186084504/2020|EPI_ISL_465709|2020-04-28:9919485.000000,hCoV-19/England/LIVE-A4A97/2020|EPI_ISL_500067|2020-03-10:9919485.000000,hCoV-19/England/CAMB-7A0D4/2020|EPI_ISL_441245|2020-04-02:9919485.000000,hCoV-19/England/CAMB-73888/2020|EPI_ISL_425248|2020-03-30:0.000000,hCoV-19/England/NORT-292177/2020|EPI_ISL_489149|2020-05-07:0.000000,hCoV-19/Belgium/rega-0414477/2020|EPI_ISL_476987|2020-04-14:0.000000,hCoV-19/Belgium/Rega-0327215/2020|EPI_ISL_458185|2020-03-27:0.000000,hCoV-19/Belgium/RJ-0507419/2020|EPI_ISL_462273|2020-05-07:0.000000,(hCoV-19/Wales/PHW2/2020|EPI_ISL_413556|2020-03-04:9919485.000000,hCoV-19/England/NORT-2921C2/2020|EPI_ISL_489139|2020-05-07:9919485.000000)26788:0.000000,hCoV-19/England/CAMB-1ABE66/2020|EPI_ISL_444337|2020-04-28:9919485.000000,hCoV-19/DRC/523/2020|EPI_ISL_420849|2020-03-28:9919485.000000,(hCoV-19/England/BRIS-126D48/2020|EPI_ISL_459076|2020-04-08:9919485.000000,(hCoV-19/England/BRIS-126C5A/2020|EPI_ISL_459016|2020-04-10:0.000000,hCoV-19/England/BRIS-12663E/2020|EPI_ISL_458979|2020-04-08:9919485.000000)26988:9919485.000000)26987:9919485.000000,(hCoV-19/Poland/Pom8/2020|EPI_ISL_451649|2020-04-27:9919485.000000,hCoV-19/Poland/Pom9/2020|EPI_ISL_451650|2020-04-27:9919485.000000)26989:9919485.000000,hCoV-19/Spain/COV001418/2020|EPI_ISL_452483|2020-03-21:9919485.000000,(hCoV-19/England/LOND-D4A61/2020|EPI_ISL_444173|2020-04-11:9919485.000000,hCoV-19/England/LOND-D4A52/2020|EPI_ISL_444172|2020-04-11:9919485.000000)26999:9919485.000000,hCoV-19/Austria/CeMM0112/2020|EPI_ISL_437970|2020-03-17:0.000000,hCoV-19/England/20194157001/2020|EPI_ISL_465621|2020-05-05:9919485.000000,hCoV-19/Italy/IZSPB_4162/2020|EPI_ISL_477195|2020-04-07:0.000000,hCoV-19/Wales/PHWC-160CBE/2020|EPI_ISL_473037|2020-04-21:9919485.000000,(hCoV-19/Belgium/rega-0501480/2020|EPI_ISL_476996|2020-05-01:9919485.000000,hCoV-19/Belgium/VSL-0407279/2020|EPI_ISL_464073|2020-04-06:0.000000)26769:0.000000,hCoV-19/Belgium/Rega-0327210/2020|EPI_ISL_458180|2020-03-27:9919485.000000,hCoV-19/Serbia/UE92/2020|EPI_ISL_482744|2020-04-03:0.000000,hCoV-19/England/CAMB-79D47/2020|EPI_ISL_441313|2020-04-02:0.000000,(hCoV-19/England/CAMB-810E9/2020|EPI_ISL_438567|2020-04-19:0.000000,hCoV-19/England/CAMB-1AE64D/2020|EPI_ISL_459467|2020-04-29:9919485.000000)26783:0.000000,(hCoV-19/Poland/Pom5/2020|EPI_ISL_451646|2020-04-22:9919485.000000,hCoV-19/Poland/Pom6/2020|EPI_ISL_451647|2020-04-23:9919485.000000)26784:0.000000,hCoV-19/Belgium/HCM-0324151/2020|EPI_ISL_420408|2020-03-24:9919485.000000,(hCoV-19/England/NORT-29E59D/2020|EPI_ISL_488064|2020-05-05:9919485.000000,hCoV-19/England/NORT-29E4FA/2020|EPI_ISL_488147|2020-05-05:0.000000)26787:9919485.000000,hCoV-19/England/CAMB-7D0FF/2020|EPI_ISL_441605|2020-04-06:9919485.000000,(hCoV-19/Peru/INS-032/2020|EPI_ISL_491436|2020-04-23:0.000000,(hCoV-19/Australia/NSW619/2020|EPI_ISL_490028|2020-06-19:9919485.000000,hCoV-19/England/LOND-D5435/2020|EPI_ISL_444220|2020-04-15:9919485.000000)26893:0.000000,hCoV-19/Uruguay/UY-NYUMC861/2020|EPI_ISL_457957|2020-03-25:0.000000,(hCoV-19/England/NOTT-111302/2020|EPI_ISL_453647|2020-05-11:9919485.000000,hCoV-19/Australia/NSW168/2020|EPI_ISL_427739|2020-03-21:9919485.000000)26895:9919485.000000)26891:9919485.000000,(hCoV-19/Peru/INS-020/2020|EPI_ISL_490976|2020-03-27:9919485.000000,hCoV-19/Peru/INS-022/2020|EPI_ISL_491428|2020-03-24:9919485.000000,hCoV-19/Peru/INS-033/2020|EPI_ISL_491458|2020-04-13:9919485.000000,hCoV-19/Denmark/ALAB-HH15/2020|EPI_ISL_429273|2020-03-10:9919485.000000,hCoV-19/Portugal/PT0447/2020|EPI_ISL_454171|2020-03-27:9919485.000000)26896:9919485.000000,hCoV-19/Ecuador/USFQ-131/2020|EPI_ISL_491935|2020-04-13:9919485.000000,hCoV-19/Northern_Ireland/NIRE-1023F5/2020|EPI_ISL_441412|2020-03-11:0.000000,hCoV-19/Costa_Rica/05/2020|EPI_ISL_434538|2020-03-20:0.000000,hCoV-19/England/CAMB-1ADE19/2020|EPI_ISL_459412|2020-04-25:9919485.000000,hCoV-19/England/CAMB-1ABA62/2020|EPI_ISL_470152|2020-04-20:0.000000,hCoV-19/England/CAMB-7FA3B/2020|EPI_ISL_470413|2020-04-08:0.000000,hCoV-19/England/CAMB-7DD16/2020|EPI_ISL_441669|2020-04-06:9919485.000000,hCoV-19/England/CAMB-8182D/2020|EPI_ISL_443105|2020-04-11:9919485.000000,((hCoV-19/England/SHEF-C3986/2020|EPI_ISL_475370|2020-04-30:9919485.000000,hCoV-19/England/SHEF-C3FC0/2020|EPI_ISL_499332|2020-04-06:9919485.000000,hCoV-19/England/SHEF-D087A/2020|EPI_ISL_457676|2020-04-14:9919485.000000)26864:9919485.000000,hCoV-19/England/SHEF-C3C23/2020|EPI_ISL_453706|2020-04-22:9919485.000000,hCoV-19/England/SHEF-C1ED4/2020|EPI_ISL_462003|2020-05-11:9919485.000000,hCoV-19/England/SHEF-D1369/2020|EPI_ISL_453765|2020-04-21:9919485.000000,hCoV-19/England/SHEF-C043D/2020|EPI_ISL_420217|2020-03-27:9919485.000000,hCoV-19/England/SHEF-CBF31/2020|EPI_ISL_432519|2020-04-02:9919485.000000,(hCoV-19/England/SHEF-C093E/2020|EPI_ISL_420154|2020-03-30:9919485.000000,hCoV-19/England/SHEF-C8C4C/2020|EPI_ISL_453732|2020-04-22:9919485.000000,(hCoV-19/England/SHEF-C3A0B/2020|EPI_ISL_475371|2020-04-27:9919485.000000,hCoV-19/England/SHEF-C95B9/2020|EPI_ISL_457636|2020-05-01:9919485.000000)26879:9919485.000000)26877:9919485.000000,hCoV-19/England/SHEF-C1108/2020|EPI_ISL_462001|2020-04-18:9919485.000000,hCoV-19/England/SHEF-C9328/2020|EPI_ISL_490615|2020-04-26:9919485.000000,hCoV-19/England/SHEF-C50BC/2020|EPI_ISL_462017|2020-04-18:9919485.000000,hCoV-19/England/SHEF-C046A/2020|EPI_ISL_420215|2020-03-27:9919485.000000,hCoV-19/England/SHEF-CB0F2/2020|EPI_ISL_432502|2020-03-25:9919485.000000,hCoV-19/England/SHEF-C0752/2020|EPI_ISL_420262|2020-03-24:9919485.000000,hCoV-19/England/SHEF-CD2AF/2020|EPI_ISL_432541|2020-04-03:9919485.000000)26863:9919485.000000,hCoV-19/England/CAMB-1B0095/2020|EPI_ISL_448106|2020-05-07:9919485.000000,hCoV-19/England/NORT-2921FF/2020|EPI_ISL_489103|2020-05-07:9919485.000000,hCoV-19/Belgium/VT-0325143/2020|EPI_ISL_420400|2020-03-25:0.000000,hCoV-19/Singapore/273/2020|EPI_ISL_462391|2020-03-21:0.000000,hCoV-19/England/20109050406/2020|EPI_ISL_417265|2020-03-08:9919485.000000,hCoV-19/Russia/Khabarovsk-88201/2020|EPI_ISL_428910|2020-03-31:9919485.000000,hCoV-19/England/CAMB-1AF10F/2020|EPI_ISL_459262|2020-04-30:9919485.000000,(hCoV-19/England/LOND-D970B/2020|EPI_ISL_487639|2020-04-14:9919485.000000,hCoV-19/England/LOND-D611F/2020|EPI_ISL_482170|2020-04-20:9919485.000000,hCoV-19/England/LOND-D52C2/2020|EPI_ISL_444206|2020-04-15:9919485.000000,hCoV-19/England/LOND-D5A06/2020|EPI_ISL_457290|2020-04-17:9919485.000000,hCoV-19/England/LOND-D5A15/2020|EPI_ISL_457291|2020-04-17:9919485.000000)26883:9919485.000000,hCoV-19/England/CAMB-1B2CBD/2020|EPI_ISL_456717|2020-05-20:0.000000,hCoV-19/England/NORT-291E17/2020|EPI_ISL_489114|2020-05-05:0.000000,hCoV-19/Belgium/Rega-0330252/2020|EPI_ISL_458222|2020-03-30:9919485.000000,hCoV-19/Belgium/GSS-0407272/2020|EPI_ISL_464066|2020-04-07:9919485.000000,hCoV-19/England/BRIS-12F705/2020|EPI_ISL_488223|2020-03-10:9919485.000000,hCoV-19/Belgium/rega-0418422/2020|EPI_ISL_476990|2020-04-18:9919485.000000,hCoV-19/Belgium/rega-0411448/2020|EPI_ISL_476958|2020-04-11:9919485.000000,hCoV-19/Denmark/ALAB-HH-163/2020|EPI_ISL_452035|2020-04-14:9919485.000000,hCoV-19/Belgium/rega-0411445/2020|EPI_ISL_476955|2020-04-11:9919485.000000,hCoV-19/Portugal/PT0607/2020|EPI_ISL_454330|2020-03-13:9919485.000000,hCoV-19/Belgium/20A42/2020|EPI_ISL_452140|2020-04-03:9919485.000000,hCoV-19/Sweden/20-08134/2020|EPI_ISL_469074|2020-03-09:9919485.000000,hCoV-19/Israel/CVL-n-5939/2020|EPI_ISL_474965|2020-03-15:9919485.000000,hCoV-19/Costa_Rica/INC-0044/2020|EPI_ISL_491455|2020-03-20:9919485.000000,hCoV-19/England/CAMB-79424/2020|EPI_ISL_441196|2020-04-04:9919485.000000,hCoV-19/England/NOTT-111083/2020|EPI_ISL_453623|2020-05-07:0.000000,hCoV-19/England/LOND-D373E/2020|EPI_ISL_440980|2020-03-31:9919485.000000,hCoV-19/England/LCST-24D6CC9/2020|EPI_ISL_484228|2020-06-09:9919485.000000,hCoV-19/England/CAMB-1B0AA6/2020|EPI_ISL_452936|2020-05-13:9919485.000000,hCoV-19/Poland/Pom4/2020|EPI_ISL_451645|2020-05-02:0.000000,hCoV-19/Belgium/SG-0507420/2020|EPI_ISL_462274|2020-05-07:9919485.000000,hCoV-19/Poland/Pom7/2020|EPI_ISL_451648|2020-04-26:0.000000,hCoV-19/England/CAMB-78294/2020|EPI_ISL_433710|2020-04-04:0.000000,(hCoV-19/Portugal/PT0605/2020|EPI_ISL_454328|2020-03-14:9919485.000000,hCoV-19/Portugal/PT0328/2020|EPI_ISL_454044|2020-03-16:0.000000,hCoV-19/Portugal/PT0608/2020|EPI_ISL_454331|2020-03-14:9919485.000000)26945:9919485.000000,((hCoV-19/Australia/VIC483/2020|EPI_ISL_426914|2020-03-29:9919485.000000,hCoV-19/Wales/PHWC-25542/2020|EPI_ISL_421003|2020-03-23:9919485.000000)26948:9919485.000000,hCoV-19/England/NORW-EAFA5/2020|EPI_ISL_457401|2020-04-29:9919485.000000,hCoV-19/England/CAMB-8168D/2020|EPI_ISL_443062|2020-04-12:9919485.000000,hCoV-19/England/CAMB-1ABCD5/2020|EPI_ISL_470285|2020-04-22:9919485.000000,hCoV-19/England/CAMB-1AE65C/2020|EPI_ISL_459449|2020-04-27:9919485.000000)26947:9919485.000000,hCoV-19/England/CAMB-768EF/2020|EPI_ISL_438375|2020-03-29:9919485.000000,hCoV-19/England/CAMB-1AA368/2020|EPI_ISL_443663|2020-04-17:9919485.000000,hCoV-19/England/NORT-2921D1/2020|EPI_ISL_489106|2020-05-07:9919485.000000,hCoV-19/Belgium/rega-0408286/2020|EPI_ISL_464080|2020-04-08:9919485.000000,hCoV-19/England/NORT-281445/2020|EPI_ISL_488772|2020-03-16:9919485.000000,hCoV-19/England/CAMB-79855/2020|EPI_ISL_441137|2020-04-01:9919485.000000,hCoV-19/Belgium/VWJM-0324136/2020|EPI_ISL_420393|2020-03-24:0.000000,hCoV-19/Belgium/BS-0331359/2020|EPI_ISL_462213|2020-03-31:0.000000,hCoV-19/England/CAMB-7624B/2020|EPI_ISL_438441|2020-03-30:0.000000,hCoV-19/England/BRIS-12F811/2020|EPI_ISL_488201|2020-03-11:0.000000,hCoV-19/England/NORT-292186/2020|EPI_ISL_489122|2020-05-06:9919485.000000,hCoV-19/England/CAMB-1ADE82/2020|EPI_ISL_459477|2020-04-26:9919485.000000,hCoV-19/England/CAMB-77E46/2020|EPI_ISL_441312|2020-04-01:0.000000,hCoV-19/England/BRIS-12F802/2020|EPI_ISL_488356|2020-03-11:9919485.000000,hCoV-19/England/CAMB-1ACD95/2020|EPI_ISL_489394|2020-04-22:9919485.000000,hCoV-19/England/CAMB-7809A/2020|EPI_ISL_441152|2020-03-31:9919485.000000,hCoV-19/England/CAMB-82E0C/2020|EPI_ISL_443600|2020-04-14:9919485.000000,hCoV-19/England/NORT-291DED/2020|EPI_ISL_489132|2020-05-05:9919485.000000,hCoV-19/England/CAMB-7EAA5/2020|EPI_ISL_442607|2020-04-06:9919485.000000,hCoV-19/England/CAMB-75929/2020|EPI_ISL_438291|2020-03-31:9919485.000000,hCoV-19/England/CAMB-75A71/2020|EPI_ISL_438388|2020-03-28:9919485.000000,hCoV-19/England/CAMB-74F73/2020|EPI_ISL_440413|2020-03-13:9919485.000000,hCoV-19/England/CAMB-1AA76C/2020|EPI_ISL_470182|2020-04-17:9919485.000000,hCoV-19/England/NORT-292168/2020|EPI_ISL_489075|2020-05-07:9919485.000000,hCoV-19/England/CAMB-1ADE73/2020|EPI_ISL_459421|2020-04-25:9919485.000000,hCoV-19/England/CAMB-7A5F3/2020|EPI_ISL_441845|2020-04-02:9919485.000000,hCoV-19/Wales/PHW33/2020|EPI_ISL_415656|2020-03-12:9919485.000000,hCoV-19/England/CAMB-1AACD6/2020|EPI_ISL_470109|2020-04-19:9919485.000000)26567:9919485.000000,hCoV-19/England/LIVE-A653A/2020|EPI_ISL_499718|2020-03-18:9919485.000000,hCoV-19/England/LIVE-A4B76/2020|EPI_ISL_500075|2020-03-13:0.000000,hCoV-19/England/LIVE-A57DB/2020|EPI_ISL_500152|2020-03-19:9919485.000000,hCoV-19/England/LIVE-A4C55/2020|EPI_ISL_500079|2020-03-12:9919485.000000,hCoV-19/England/LIVE-A6761/2020|EPI_ISL_499739|2020-03-19:0.000000,hCoV-19/England/LIVE-A4B0D/2020|EPI_ISL_500072|2020-03-08:9919485.000000,hCoV-19/England/LIVE-A0248/2020|EPI_ISL_472097|2020-06-03:9919485.000000,hCoV-19/England/LIVE-A4B49/2020|EPI_ISL_500074|2020-03-11:9919485.000000,hCoV-19/England/LIVE-A53C8/2020|EPI_ISL_500114|2020-03-19:9919485.000000,hCoV-19/England/LIVE-A6A4A/2020|EPI_ISL_499766|2020-03-19:9919485.000000,hCoV-19/England/LIVE-A64D3/2020|EPI_ISL_499715|2020-03-18:9919485.000000,hCoV-19/Wales/PHWC-163C51/2020|EPI_ISL_474061|2020-04-30:9919485.000000,(hCoV-19/Wales/PHWC-168463/2020|EPI_ISL_494243|2020-05-18:0.000000,hCoV-19/England/20144006704/2020|EPI_ISL_423495|2020-03-30:0.000000)26260:9919485.000000,hCoV-19/England/LIVE-A5841/2020|EPI_ISL_499640|2020-03-19:0.000000,hCoV-19/England/LIVE-A5191/2020|EPI_ISL_500110|2020-03-14:0.000000,hCoV-19/England/LIVE-A646A/2020|EPI_ISL_499710|2020-03-18:9919485.000000,(hCoV-19/England/201380283/2020|EPI_ISL_421831|2020-03-23:9919485.000000,hCoV-19/England/LIVE-A5780/2020|EPI_ISL_500148|2020-03-20:9919485.000000,hCoV-19/England/20144021904/2020|EPI_ISL_465989|2020-03-27:9919485.000000,hCoV-19/England/201380228/2020|EPI_ISL_421824|2020-03-25:9919485.000000,hCoV-19/England/201380229/2020|EPI_ISL_421825|2020-03-25:9919485.000000)26254:9919485.000000,hCoV-19/England/NORT-283BE4/2020|EPI_ISL_488827|2020-04-03:0.000000,(hCoV-19/Wales/PHWC-167DE1/2020|EPI_ISL_494159|2020-04-19:9919485.000000,hCoV-19/England/LIVE-A6163/2020|EPI_ISL_499687|2020-03-21:9919485.000000,(hCoV-19/England/LIVE-A6109/2020|EPI_ISL_499686|2020-03-21:9919485.000000,hCoV-19/England/LIVE-A6181/2020|EPI_ISL_499689|2020-03-21:0.000000)26352:9919485.000000,(hCoV-19/Scotland/CVR2106/2020|EPI_ISL_448144|2020-04-10:9919485.000000,hCoV-19/England/NORT-292256/2020|EPI_ISL_489077|2020-05-08:9919485.000000)26325:0.000000,(hCoV-19/England/LIVE-A1915/2020|EPI_ISL_490345|2020-06-09:0.000000,hCoV-19/England/LIVE-A18EB/2020|EPI_ISL_490343|2020-06-20:0.000000,(hCoV-19/England/LIVE-A1924/2020|EPI_ISL_490346|2020-06-08:9919485.000000,hCoV-19/England/LIVE-A19CA/2020|EPI_ISL_484256|2020-06-09:9919485.000000,hCoV-19/England/LIVE-A1933/2020|EPI_ISL_490347|2020-06-09:9919485.000000,hCoV-19/England/LIVE-A1D28/2020|EPI_ISL_490365|2020-06-15:0.000000)26331:0.000000,hCoV-19/England/LIVE-A0758/2020|EPI_ISL_472132|2020-06-03:9919485.000000,hCoV-19/England/LIVE-A0C95/2020|EPI_ISL_478395|2020-06-10:9919485.000000)26328:9919485.000000,hCoV-19/Iceland/104/2020|EPI_ISL_417538|2020-03-17:9919485.000000,(hCoV-19/England/NORT-283D0C/2020|EPI_ISL_488456|2020-04-04:9919485.000000,hCoV-19/England/NORT-295156/2020|EPI_ISL_488702|2020-03-31:9919485.000000,hCoV-19/England/NORT-2849E9/2020|EPI_ISL_488470|2020-03-24:0.000000,(hCoV-19/England/NORT-29E25A/2020|EPI_ISL_493510|2020-05-06:0.000000,hCoV-19/England/NORT-2963AA/2020|EPI_ISL_488047|2020-05-13:9919485.000000,hCoV-19/England/NORT-29639B/2020|EPI_ISL_488042|2020-05-13:0.000000,hCoV-19/England/NORT-29D3EF/2020|EPI_ISL_488116|2020-05-03:0.000000,hCoV-19/England/NORT-2925F3/2020|EPI_ISL_489155|2020-05-12:9919485.000000,hCoV-19/England/NORT-2925E4/2020|EPI_ISL_489127|2020-05-12:9919485.000000,hCoV-19/England/NORT-29EABC/2020|EPI_ISL_488103|2020-05-11:0.000000)26345:9919485.000000,hCoV-19/England/NORT-284372/2020|EPI_ISL_478543|2020-03-19:0.000000,hCoV-19/England/NORT-284248/2020|EPI_ISL_478537|2020-03-16:9919485.000000,hCoV-19/England/NORT-28A558/2020|EPI_ISL_457305|2020-04-12:9919485.000000,hCoV-19/England/NORT-284D92/2020|EPI_ISL_478593|2020-03-27:0.000000)26338:0.000000,hCoV-19/Northern_Ireland/NIRE-10235F/2020|EPI_ISL_441404|2020-03-22:0.000000,hCoV-19/England/LIVE-A53D7/2020|EPI_ISL_500115|2020-03-19:9919485.000000,hCoV-19/England/NORT-2994A4/2020|EPI_ISL_492451|2020-04-24:9919485.000000,hCoV-19/Wales/PHWC-2B218/2020|EPI_ISL_432273|2020-04-08:0.000000,(hCoV-19/England/OXON-AD894/2020|EPI_ISL_448601|2020:9919485.000000,hCoV-19/England/OXON-AD9DD/2020|EPI_ISL_448608|2020:0.000000)26337:9919485.000000,hCoV-19/England/NORT-28AF69/2020|EPI_ISL_492935|2020-04-16:0.000000,((hCoV-19/England/20134078904/2020|EPI_ISL_423177|2020-03-24:9919485.000000,hCoV-19/England/20144050404/2020|EPI_ISL_466001|2020-03-31:0.000000)26311:0.000000,hCoV-19/England/LIVE-A64B5/2020|EPI_ISL_499713|2020-03-18:9919485.000000,hCoV-19/England/BRIS-128E25/2020|EPI_ISL_458771|2020-04-17:0.000000)26310:0.000000,(hCoV-19/Wales/PHWC-163459/2020|EPI_ISL_473297|2020-05-06:0.000000,hCoV-19/England/LIVE-9B662/2020|EPI_ISL_440867|2020-04-20:0.000000)26313:9919485.000000,hCoV-19/England/NORT-28AEA8/2020|EPI_ISL_492973|2020-04-16:9919485.000000,hCoV-19/England/NORT-29AFFD/2020|EPI_ISL_493489|2020-05-26:0.000000,(hCoV-19/Scotland/CVR3537/2020|EPI_ISL_473674|2020-05-14:9919485.000000,hCoV-19/Scotland/CVR2550/2020|EPI_ISL_473514|2020-04-15:0.000000,hCoV-19/Scotland/CVR3593/2020|EPI_ISL_473722|2020-05-19:9919485.000000,hCoV-19/Scotland/CVR2396/2020|EPI_ISL_477929|2020-04-13:0.000000)26322:0.000000,hCoV-19/England/LIVE-A554A/2020|EPI_ISL_500124|2020-03-20:9919485.000000,hCoV-19/Scotland/CVR215/2020|EPI_ISL_425743|2020-03-18:0.000000,hCoV-19/England/NORT-2994D1/2020|EPI_ISL_492471|2020-04-24:9919485.000000,hCoV-19/England/LOND-D509B/2020|EPI_ISL_444199|2020-04-15:9919485.000000,hCoV-19/England/LIVE-A65B2/2020|EPI_ISL_499723|2020-03-18:9919485.000000,hCoV-19/England/LIVE-A56B0/2020|EPI_ISL_500139|2020-03-19:9919485.000000,hCoV-19/Wales/PHWC-35A5F/2020|EPI_ISL_474517|2020-04-24:9919485.000000,hCoV-19/England/NORT-299486/2020|EPI_ISL_492481|2020-04-24:0.000000,hCoV-19/Scotland/GCVR-17126D/2020|EPI_ISL_459692|2020-03-27:9919485.000000,hCoV-19/Canada/NB_247/2020|EPI_ISL_481745|2020-03-31:9919485.000000,hCoV-19/England/LIVE-A6725/2020|EPI_ISL_499469|2020-03-15:0.000000,(hCoV-19/England/NORT-292A30/2020|EPI_ISL_489151|2020-05-22:0.000000,hCoV-19/England/NORT-292A6D/2020|EPI_ISL_489067|2020-05-22:0.000000,hCoV-19/England/NORT-2929F7/2020|EPI_ISL_489094|2020-05-22:9919485.000000)26294:9919485.000000,(hCoV-19/Scotland/GCVR-17128B/2020|EPI_ISL_459638|2020-03-26:0.000000,hCoV-19/Scotland/CVR1081/2020|EPI_ISL_433507|2020-03-29:9919485.000000)26296:9919485.000000,hCoV-19/Scotland/GCVR-1707C9/2020|EPI_ISL_489641|2020-03-26:9919485.000000,hCoV-19/Canada/NB-209/2020|EPI_ISL_479628|2020-03-29:0.000000,hCoV-19/Canada/NB-233/2020|EPI_ISL_479646|2020-03-24:9919485.000000,hCoV-19/England/LIVE-A54D4/2020|EPI_ISL_500122|2020-03-21:0.000000,hCoV-19/England/NORT-28AE99/2020|EPI_ISL_492945|2020-04-16:0.000000,hCoV-19/England/LIVE-9929D/2020|EPI_ISL_439706|2020-04-06:9919485.000000,hCoV-19/England/CAMB-73202/2020|EPI_ISL_440170|2020-03-21:0.000000,hCoV-19/England/NORT-2994FF/2020|EPI_ISL_492479|2020-04-24:0.000000,hCoV-19/Scotland/GCVR-170F49/2020|EPI_ISL_489604|2020-03-28:9919485.000000,hCoV-19/Scotland/CVR2036/2020|EPI_ISL_477845|2020-04-08:9919485.000000,hCoV-19/Scotland/CVR3255/2020|EPI_ISL_473645|2020-04-24:9919485.000000,hCoV-19/England/CAMB-72151/2020|EPI_ISL_439930|2020-03-28:9919485.000000,hCoV-19/Scotland/GCVR-1720DB/2020|EPI_ISL_469963|2020-03-30:0.000000,hCoV-19/England/NORT-28B047/2020|EPI_ISL_492920|2020-04-17:9919485.000000,hCoV-19/England/NORT-29D895/2020|EPI_ISL_488088|2020-05-10:0.000000,hCoV-19/England/NORT-29B1BA/2020|EPI_ISL_493491|2020-05-28:9919485.000000,hCoV-19/Scotland/CVR2735/2020|EPI_ISL_453074|2020-04-16:0.000000,hCoV-19/England/NORT-28936E/2020|EPI_ISL_458674|2020-03-29:0.000000,hCoV-19/England/NORT-299477/2020|EPI_ISL_492455|2020-04-24:9919485.000000,hCoV-19/Scotland/CVR405/2020|EPI_ISL_439076|2020-03-23:0.000000,hCoV-19/England/NORT-28406C/2020|EPI_ISL_488622|2020-05-04:9919485.000000,hCoV-19/Scotland/GCVR-170617/2020|EPI_ISL_459614|2020-03-24:9919485.000000,hCoV-19/Scotland/GCVR-1702C8/2020|EPI_ISL_459626|2020-03-24:9919485.000000,hCoV-19/Scotland/GCVR-17125E/2020|EPI_ISL_459708|2020-03-26:0.000000,hCoV-19/Scotland/GCVR-170F0D/2020|EPI_ISL_489627|2020-03-28:0.000000,hCoV-19/Scotland/GCVR-171054/2020|EPI_ISL_459656|2020-03-27:0.000000,hCoV-19/Scotland/GCVR-171090/2020|EPI_ISL_459682|2020-03-27:9919485.000000)26263:9919485.000000,(hCoV-19/Wales/PHWC-266B7/2020|EPI_ISL_422167|2020-03-27:0.000000,hCoV-19/England/20156047404/2020|EPI_ISL_466324|2020-04-09:9919485.000000,(hCoV-19/Scotland/EDB120/2020|EPI_ISL_425904|2020-03-22:9919485.000000,hCoV-19/Scotland/CVR2389/2020|EPI_ISL_484582|2020-04-14:0.000000,hCoV-19/Scotland/EDB098/2020|EPI_ISL_425888|2020-03-20:9919485.000000,hCoV-19/Scotland/EDB099/2020|EPI_ISL_425889|2020-03-20:9919485.000000)26399:0.000000,hCoV-19/Wales/PHWC-2523C/2020|EPI_ISL_420977|2020-03-22:0.000000,hCoV-19/Wales/PHWC-27B3F/2020|EPI_ISL_432222|2020-03-30:0.000000,hCoV-19/Wales/PHWC-2617A/2020|EPI_ISL_422094|2020-03-25:9919485.000000,hCoV-19/England/OXON-AF346/2020|EPI_ISL_448825|2020-03-17:9919485.000000,hCoV-19/England/OXON-AF179/2020|EPI_ISL_448816|2020-03-17:9919485.000000,(hCoV-19/Wales/PHWC-30FBF/2020|EPI_ISL_474322|2020-04-09:0.000000,hCoV-19/Wales/PHWC-31895/2020|EPI_ISL_446498|2020-04-10:0.000000)26363:9919485.000000,(hCoV-19/Wales/PHWC-2A923/2020|EPI_ISL_445637|2020-04-08:0.000000,hCoV-19/Wales/PHWC-163538/2020|EPI_ISL_473959|2020-04-25:0.000000,hCoV-19/Wales/PHWC-2ADFA/2020|EPI_ISL_432345|2020-04-06:9919485.000000,hCoV-19/Wales/PHWC-2A088/2020|EPI_ISL_432251|2020-04-04:9919485.000000,hCoV-19/Wales/PHWC-2B306/2020|EPI_ISL_432241|2020-04-08:9919485.000000,hCoV-19/Wales/PHWC-2A941/2020|EPI_ISL_445639|2020-04-08:0.000000,hCoV-19/Wales/PHWC-15C101/2020|EPI_ISL_472439|2020-04-20:0.000000,hCoV-19/Wales/PHWC-2B816/2020|EPI_ISL_445766|2020-04-09:0.000000,hCoV-19/Wales/PHWC-2B922/2020|EPI_ISL_445782|2020-04:9919485.000000,hCoV-19/Wales/PHWC-2A932/2020|EPI_ISL_445638|2020-04-07:9919485.000000,hCoV-19/Wales/PHWC-308C3/2020|EPI_ISL_446288|2020-04-08:9919485.000000,hCoV-19/Wales/PHWC-2B791/2020|EPI_ISL_445760|2020-04-13:0.000000,hCoV-19/Wales/PHWC-2A282/2020|EPI_ISL_445545|2020-04-06:0.000000,hCoV-19/Wales/PHWC-2F1F9/2020|EPI_ISL_446217|2020-04-06:9919485.000000,hCoV-19/Wales/PHWC-341F1/2020|EPI_ISL_446887|2020-04-17:9919485.000000)26364:9919485.000000,(hCoV-19/Scotland/EDB4709/2020|EPI_ISL_449325|2020-04-27:0.000000,(hCoV-19/Scotland/EDB5055/2020|EPI_ISL_487900|2020-04-24:9919485.000000,hCoV-19/Scotland/EDB4708/2020|EPI_ISL_449324|2020-04-27:9919485.000000)26386:9919485.000000,hCoV-19/Scotland/EDB5056/2020|EPI_ISL_456958|2020-04-24:0.000000,hCoV-19/Scotland/EDB5060/2020|EPI_ISL_456960|2020-04-24:0.000000,hCoV-19/Scotland/EDB5490/2020|EPI_ISL_487857|2020-04-26:9919485.000000,hCoV-19/Scotland/EDB4712/2020|EPI_ISL_449328|2020-04-27:0.000000,hCoV-19/Scotland/EDB5492/2020|EPI_ISL_487837|2020-04-26:0.000000,hCoV-19/Scotland/EDB6439/2020|EPI_ISL_491700|2020-04-27:9919485.000000,hCoV-19/Scotland/EDB6308/2020|EPI_ISL_487894|2020-04-17:9919485.000000,hCoV-19/Scotland/EDB5497/2020|EPI_ISL_487849|2020-04-27:9919485.000000,hCoV-19/Scotland/EDB6437/2020|EPI_ISL_487669|2020-04-27:0.000000,hCoV-19/Scotland/EDB5503/2020|EPI_ISL_487756|2020-04-26:9919485.000000)26381:0.000000,hCoV-19/Scotland/EDB2768/2020|EPI_ISL_488937|2020-03-29:0.000000,(hCoV-19/England/NORT-290D39/2020|EPI_ISL_453534|2020-05-01:9919485.000000,hCoV-19/England/LIVE-9F74D/2020|EPI_ISL_472009|2020-04-24:9919485.000000,hCoV-19/England/LIVE-9F68C/2020|EPI_ISL_471997|2020-04-21:0.000000,hCoV-19/England/LIVE-9F75C/2020|EPI_ISL_472010|2020-04-25:0.000000)26395:9919485.000000,hCoV-19/England/20134078604/2020|EPI_ISL_423175|2020-03-24:9919485.000000,hCoV-19/England/BRIS-1226D8/2020|EPI_ISL_440653|2020-04-05:0.000000,hCoV-19/England/CAMB-75B23/2020|EPI_ISL_438305|2020-03-29:9919485.000000)26354:0.000000,(hCoV-19/England/SHEF-C0479/2020|EPI_ISL_420186|2020-03-27:0.000000,hCoV-19/Scotland/CVR2492/2020|EPI_ISL_438915|2020-04-15:9919485.000000,hCoV-19/Scotland/CVR3251/2020|EPI_ISL_449258|2020-04-28:9919485.000000,hCoV-19/Wales/PHWC-2AF9A/2020|EPI_ISL_432295|2020-04-08:9919485.000000,((hCoV-19/England/OXON-B19F4/2020|EPI_ISL_479061|2020-04-15:9919485.000000,hCoV-19/England/OXON-B08E9/2020|EPI_ISL_478918|2020-04-15:0.000000)26413:0.000000,hCoV-19/England/BRIS-12EED4/2020|EPI_ISL_488203|2020-04-22:9919485.000000,hCoV-19/England/BRIS-12278A/2020|EPI_ISL_440717|2020-04-04:9919485.000000,hCoV-19/England/BRIS-1853A41/2020|EPI_ISL_492412|2020-04-16:9919485.000000,(hCoV-19/England/BRIS-12D3A9/2020|EPI_ISL_481840|2020-05-04:9919485.000000,hCoV-19/England/BRIS-12D2E8/2020|EPI_ISL_481861|2020-05-04:9919485.000000,hCoV-19/England/BRIS-12C850/2020|EPI_ISL_469507|2020-05-12:9919485.000000)26411:0.000000)26407:0.000000,hCoV-19/England/BRIS-12BA88/2020|EPI_ISL_469404|2020-05-18:9919485.000000,hCoV-19/England/BRIS-12B806/2020|EPI_ISL_487553|2020-05-20:9919485.000000,hCoV-19/England/BRIS-1853847/2020|EPI_ISL_492398|2020-04-14:0.000000,(hCoV-19/England/BRIS-12BA79/2020|EPI_ISL_469400|2020-05-17:9919485.000000,hCoV-19/England/BRIS-12DA68/2020|EPI_ISL_481865|2020-05-27:9919485.000000)26564:9919485.000000,(hCoV-19/England/BRIS-185420C/2020|EPI_ISL_492350|2020-04-28:9919485.000000,hCoV-19/England/BRIS-185421B/2020|EPI_ISL_492348|2020-04-28:9919485.000000)26565:9919485.000000,((hCoV-19/England/NORT-29F0AA/2020|EPI_ISL_484321|2020-05-12:9919485.000000,(hCoV-19/England/NORT-29E6E5/2020|EPI_ISL_493525|2020-04-30:0.000000,hCoV-19/England/NORT-29E3A2/2020|EPI_ISL_493513|2020-05-05:0.000000,hCoV-19/England/NORT-29DF45/2020|EPI_ISL_493501|2020-05-06:9919485.000000)26477:9919485.000000,hCoV-19/England/NORT-29851B/2020|EPI_ISL_488004|2020-04-22:0.000000,hCoV-19/England/NORT-29AB71/2020|EPI_ISL_492454|2020-05-21:9919485.000000,hCoV-19/England/NORT-29DE1B/2020|EPI_ISL_493499|2020-05-06:0.000000,hCoV-19/England/NORT-28C5DE/2020|EPI_ISL_469344|2020-05-15:9919485.000000,hCoV-19/England/NORT-29AE2D/2020|EPI_ISL_492462|2020-05-25:9919485.000000,hCoV-19/England/NORT-28C310/2020|EPI_ISL_492958|2020-05-13:0.000000,hCoV-19/England/NORT-29AAFC/2020|EPI_ISL_492452|2020-05-21:9919485.000000,hCoV-19/England/NORT-28C40E/2020|EPI_ISL_492926|2020-05-14:0.000000,hCoV-19/England/NORT-28CA2A/2020|EPI_ISL_469328|2020-05-18:9919485.000000,hCoV-19/England/NORT-29879D/2020|EPI_ISL_469312|2020-05-19:9919485.000000,hCoV-19/England/NORT-28C86C/2020|EPI_ISL_469319|2020-05-16:9919485.000000,hCoV-19/England/NORT-28C565/2020|EPI_ISL_492951|2020-05-14:9919485.000000,hCoV-19/England/NORT-29ADC6/2020|EPI_ISL_492493|2020-05-25:9919485.000000,hCoV-19/England/NORT-29E0E7/2020|EPI_ISL_488091|2020-05-05:0.000000,hCoV-19/England/NORT-29AD4E/2020|EPI_ISL_492469|2020-05-25:9919485.000000,hCoV-19/England/NORT-29AB80/2020|EPI_ISL_492472|2020-05-21:0.000000,hCoV-19/England/NORT-298751/2020|EPI_ISL_469316|2020-05-18:9919485.000000,hCoV-19/England/NORT-29878E/2020|EPI_ISL_469303|2020-05-19:0.000000,hCoV-19/England/NORT-297B1A/2020|EPI_ISL_488101|2020-04-24:9919485.000000,hCoV-19/England/NORT-29D965/2020|EPI_ISL_488061|2020-05-10:9919485.000000,hCoV-19/England/NORT-29A8B6/2020|EPI_ISL_492456|2020-05-19:9919485.000000,hCoV-19/England/NORT-28CB81/2020|EPI_ISL_469329|2020-05-18:9919485.000000,hCoV-19/England/NORT-28C240/2020|EPI_ISL_492952|2020-05-12:9919485.000000,hCoV-19/England/NORT-29A8D4/2020|EPI_ISL_492474|2020-05-19:9919485.000000,hCoV-19/England/NORT-29A8A7/2020|EPI_ISL_492464|2020-05-19:9919485.000000,hCoV-19/England/NORT-29ABEA/2020|EPI_ISL_492483|2020-05-22:9919485.000000,hCoV-19/England/NORT-28C9A5/2020|EPI_ISL_469324|2020-05-17:9919485.000000,hCoV-19/England/NORT-29B387/2020|EPI_ISL_493492|2020-05-30:9919485.000000)26475:0.000000,hCoV-19/Scotland/CVR3813/2020|EPI_ISL_478139|2020-05-18:9919485.000000)26474:0.000000,hCoV-19/England/BRIS-13081D/2020|EPI_ISL_492597|2020-04-12:9919485.000000,hCoV-19/England/BRIS-12BD9E/2020|EPI_ISL_469424|2020-05-09:9919485.000000,hCoV-19/England/BRIS-12D8C8/2020|EPI_ISL_481871|2020-05-06:9919485.000000,hCoV-19/England/BRIS-12EFFF/2020|EPI_ISL_488440|2020-04-22:0.000000,hCoV-19/England/BRIS-12BC37/2020|EPI_ISL_469355|2020-05-15:9919485.000000,hCoV-19/England/BRIS-12ECF8/2020|EPI_ISL_488292|2020-04-22:9919485.000000,hCoV-19/England/BRIS-12D43D/2020|EPI_ISL_481785|2020-05-05:9919485.000000,hCoV-19/Scotland/CVR3367/2020|EPI_ISL_456797|2020-05-03:9919485.000000,hCoV-19/Scotland/CVR3824/2020|EPI_ISL_478150|2020-05-19:9919485.000000,((hCoV-19/Northern_Ireland/NIRE-101736/2020|EPI_ISL_469846|2020-04-30:9919485.000000,hCoV-19/Northern_Ireland/NIRE-1063D3/2020|EPI_ISL_501071|2020-05-01:0.000000)26426:9919485.000000,hCoV-19/Northern_Ireland/NIRE-104575/2020|EPI_ISL_489214|2020-04-14:0.000000,hCoV-19/Northern_Ireland/NIRE-1035B2/2020|EPI_ISL_489366|2020-04-17:9919485.000000,hCoV-19/Northern_Ireland/NIRE-103664/2020|EPI_ISL_489354|2020-04-17:0.000000)26423:0.000000,(hCoV-19/England/BRIS-12D637/2020|EPI_ISL_481961|2020-05-06:0.000000,hCoV-19/England/BRIS-12D619/2020|EPI_ISL_481862|2020-05-06:9919485.000000,hCoV-19/England/BRIS-12E9F1/2020|EPI_ISL_488430|2020-04-23:0.000000,hCoV-19/England/BRIS-12D628/2020|EPI_ISL_481946|2020-05-06:9919485.000000)26427:0.000000,hCoV-19/England/BRIS-185422A/2020|EPI_ISL_492445|2020-04-28:9919485.000000,hCoV-19/England/BRIS-12B7DC/2020|EPI_ISL_487605|2020-05-20:0.000000,hCoV-19/Scotland/CVR2764/2020|EPI_ISL_438977|2020-04-20:9919485.000000,(hCoV-19/England/BRIS-1854275/2020|EPI_ISL_492355|2020-04-28:9919485.000000,hCoV-19/England/BRIS-1854266/2020|EPI_ISL_492381|2020-04-28:9919485.000000,hCoV-19/England/BRIS-1854257/2020|EPI_ISL_492249|2020-04-28:9919485.000000)26541:9919485.000000,(hCoV-19/England/BRIS-12FF3A/2020|EPI_ISL_492522|2020-04-10:0.000000,hCoV-19/England/BRIS-1289BB/2020|EPI_ISL_458728|2020-04-14:0.000000)26433:9919485.000000,hCoV-19/England/BRIS-12C37D/2020|EPI_ISL_469451|2020-05-10:9919485.000000,hCoV-19/Scotland/CVR3841/2020|EPI_ISL_473780|2020-04-10:9919485.000000,hCoV-19/England/NORT-2892E9/2020|EPI_ISL_458588|2020-03-28:9919485.000000,(hCoV-19/England/BRIS-18539CC/2020|EPI_ISL_492217|2020-04-17:0.000000,(hCoV-19/England/BRIS-1853A14/2020|EPI_ISL_492346|2020-04-17:9919485.000000,hCoV-19/England/BRIS-18539EA/2020|EPI_ISL_492441|2020-04-17:0.000000)26519:0.000000)26518:9919485.000000,(hCoV-19/England/BRIS-128FE6/2020|EPI_ISL_458763|2020-04-19:9919485.000000,hCoV-19/England/BRIS-124F44/2020|EPI_ISL_443832|2020-03-26:0.000000,hCoV-19/Scotland/GCVR-170FD0/2020|EPI_ISL_459552|2020-03-27:9919485.000000,hCoV-19/England/BRIS-122C6D/2020|EPI_ISL_440640|2020-04-02:9919485.000000,hCoV-19/England/BRIS-122C12/2020|EPI_ISL_440765|2020-04-01:9919485.000000,hCoV-19/England/BRIS-12AEBA/2020|EPI_ISL_458354|2020-05-01:9919485.000000,hCoV-19/Scotland/CVR3816/2020|EPI_ISL_478142|2020-05-21:9919485.000000,(hCoV-19/England/BRIS-12621C/2020|EPI_ISL_459029|2020-04-09:9919485.000000,hCoV-19/England/BRIS-126C3C/2020|EPI_ISL_458998|2020-04-09:9919485.000000)26536:9919485.000000,hCoV-19/England/BRIS-126003/2020|EPI_ISL_459022|2020-04-10:9919485.000000,hCoV-19/England/BRIS-12903D/2020|EPI_ISL_458803|2020-04-19:0.000000,hCoV-19/England/BRIS-1229DF/2020|EPI_ISL_440781|2020-04-03:9919485.000000,hCoV-19/Northern_Ireland/NIRE-FB85B/2020|EPI_ISL_470079|2020-04-08:9919485.000000,hCoV-19/Scotland/GCVR-1712B8/2020|EPI_ISL_459621|2020-03-27:9919485.000000,hCoV-19/Northern_Ireland/NIRE-FB897/2020|EPI_ISL_470016|2020-04-07:9919485.000000,hCoV-19/England/BRIS-12AE7E/2020|EPI_ISL_458479|2020-05-02:9919485.000000,hCoV-19/England/BRIS-12AA3E/2020|EPI_ISL_458339|2020-04-30:9919485.000000,hCoV-19/England/BRIS-128F5F/2020|EPI_ISL_458811|2020-04-18:9919485.000000)26520:9919485.000000,hCoV-19/England/BRIS-12BD07/2020|EPI_ISL_469391|2020-05-16:9919485.000000,hCoV-19/Scotland/CVR3808/2020|EPI_ISL_478134|2020-05-21:9919485.000000,hCoV-19/England/BRIS-123F90/2020|EPI_ISL_492808|2020-04-07:9919485.000000,hCoV-19/Scotland/CVR2468/2020|EPI_ISL_438912|2020-04-14:9919485.000000,hCoV-19/England/BRIS-12DAE0/2020|EPI_ISL_481931|2020-05-29:0.000000,(hCoV-19/England/BRIS-12C331/2020|EPI_ISL_469376|2020-05-10:9919485.000000,hCoV-19/England/BRIS-12DA1D/2020|EPI_ISL_481940|2020-05-07:9919485.000000)26552:9919485.000000,(hCoV-19/England/BRIS-12C067/2020|EPI_ISL_469365|2020-05-10:9919485.000000,hCoV-19/England/BRIS-1333EC/2020|EPI_ISL_495100|2020-05-20:9919485.000000,hCoV-19/England/BRIS-12C3C8/2020|EPI_ISL_469377|2020-05-11:9919485.000000,hCoV-19/England/BRIS-12BDBC/2020|EPI_ISL_469427|2020-05-08:9919485.000000,hCoV-19/England/BRIS-12C03A/2020|EPI_ISL_469414|2020-05-10:9919485.000000,hCoV-19/England/BRIS-12C049/2020|EPI_ISL_469366|2020-05-10:9919485.000000,hCoV-19/England/BRIS-12C058/2020|EPI_ISL_469454|2020-05-10:9919485.000000,hCoV-19/England/BRIS-12B6C0/2020|EPI_ISL_487610|2020-05-20:9919485.000000)26553:9919485.000000,hCoV-19/England/BRIS-12DA59/2020|EPI_ISL_481821|2020-05-07:9919485.000000,(hCoV-19/England/BRIS-12E672/2020|EPI_ISL_488274|2020-04-20:9919485.000000,hCoV-19/England/BRIS-128933/2020|EPI_ISL_458773|2020-04-13:9919485.000000)26562:9919485.000000,hCoV-19/England/BRIS-12C920/2020|EPI_ISL_469509|2020-05-14:9919485.000000,hCoV-19/Scotland/CVR152/2020|EPI_ISL_425695|2020-03-16:9919485.000000,hCoV-19/England/BRIS-130358/2020|EPI_ISL_492582|2020-04-11:9919485.000000,hCoV-19/England/BRIS-18540B7/2020|EPI_ISL_492230|2020-04-28:9919485.000000,hCoV-19/England/BRIS-18534DA/2020|EPI_ISL_492287|2020-04-07:9919485.000000,hCoV-19/England/BRIS-1854248/2020|EPI_ISL_492427|2020-04-28:9919485.000000,hCoV-19/England/BRIS-12CD06/2020|EPI_ISL_481774|2020-05-14:9919485.000000,hCoV-19/England/BRIS-12B3F6/2020|EPI_ISL_487592|2020-05-02:9919485.000000,hCoV-19/England/BRIS-12B718/2020|EPI_ISL_487539|2020-05-19:0.000000,hCoV-19/England/BRIS-12B7EB/2020|EPI_ISL_487591|2020-05-20:0.000000,hCoV-19/England/BRIS-12D813/2020|EPI_ISL_481900|2020-05-05:9919485.000000,hCoV-19/England/BRIS-1853B7B/2020|EPI_ISL_492404|2020-04-27:0.000000,hCoV-19/England/BRIS-12D761/2020|EPI_ISL_481905|2020-05-07:0.000000,hCoV-19/England/BRIS-12FE3D/2020|EPI_ISL_492701|2020-04-10:9919485.000000,hCoV-19/England/BRIS-12D8E6/2020|EPI_ISL_481917|2020-05-06:9919485.000000,hCoV-19/England/BRIS-12DA4A/2020|EPI_ISL_481903|2020-05-07:9919485.000000,hCoV-19/England/BRIS-12FCE8/2020|EPI_ISL_492671|2020-04-08:9919485.000000,hCoV-19/England/BRIS-12BB1C/2020|EPI_ISL_469387|2020-05-17:0.000000,hCoV-19/Scotland/CVR2363/2020|EPI_ISL_477918|2020-04-14:0.000000,hCoV-19/England/BRIS-18544AC/2020|EPI_ISL_492325|2020-04-29:0.000000,hCoV-19/England/BRIS-12D804/2020|EPI_ISL_481857|2020-05-06:0.000000,hCoV-19/England/BRIS-122C5E/2020|EPI_ISL_440694|2020-04-01:0.000000,hCoV-19/England/BRIS-12FCAC/2020|EPI_ISL_492720|2020-04-07:9919485.000000,hCoV-19/England/BRIS-12BAA6/2020|EPI_ISL_469372|2020-05-18:9919485.000000,hCoV-19/England/BRIS-12BA97/2020|EPI_ISL_469386|2020-05-18:9919485.000000,hCoV-19/England/BRIS-12BC0A/2020|EPI_ISL_469446|2020-05-16:9919485.000000,hCoV-19/England/BRIS-12ECDA/2020|EPI_ISL_488352|2020-04-21:0.000000,hCoV-19/England/BRIS-12CD7F/2020|EPI_ISL_481936|2020-05-14:0.000000,hCoV-19/Scotland/CVR2561/2020|EPI_ISL_477969|2020-04-16:0.000000,hCoV-19/England/BRIS-12D7AD/2020|EPI_ISL_481836|2020-05-07:0.000000,hCoV-19/England/BRIS-124454/2020|EPI_ISL_492778|2020-04-08:9919485.000000,hCoV-19/England/BRIS-12FC8E/2020|EPI_ISL_492639|2020-04-07:9919485.000000,hCoV-19/England/BRIS-12FDB8/2020|EPI_ISL_492533|2020-04-10:9919485.000000,hCoV-19/England/BRIS-12CD51/2020|EPI_ISL_481819|2020-05-15:0.000000,hCoV-19/Scotland/CVR3492/2020|EPI_ISL_456880|2020-04-19:9919485.000000,hCoV-19/England/BRIS-12BD8F/2020|EPI_ISL_469364|2020-05-09:0.000000,hCoV-19/Scotland/CVR3167/2020|EPI_ISL_456767|2020-04-22:9919485.000000,hCoV-19/England/BRIS-124463/2020|EPI_ISL_492774|2020-04-08:0.000000,hCoV-19/England/BRIS-12B860/2020|EPI_ISL_487601|2020-05-19:9919485.000000,hCoV-19/England/BRIS-12C1BF/2020|EPI_ISL_469422|2020-05-10:0.000000,hCoV-19/England/BRIS-12ED13/2020|EPI_ISL_488252|2020-04-22:9919485.000000,hCoV-19/England/BRIS-12B6FD/2020|EPI_ISL_487613|2020-05-19:9919485.000000,hCoV-19/England/BRIS-12B4C6/2020|EPI_ISL_487622|2020-05-23:9919485.000000,hCoV-19/England/BRIS-12BE04/2020|EPI_ISL_469382|2020-05-09:9919485.000000,hCoV-19/England/BRIS-130367/2020|EPI_ISL_492661|2020-04-11:9919485.000000)26402:0.000000,(hCoV-19/England/NORT-289735/2020|EPI_ISL_458624|2020-03-31:9919485.000000,hCoV-19/England/NORT-299529/2020|EPI_ISL_492480|2020-04-24:9919485.000000,hCoV-19/England/NORT-299CF7/2020|EPI_ISL_492460|2020-04-27:9919485.000000)26243:9919485.000000,hCoV-19/England/BRIS-18531E2/2020|EPI_ISL_492223|2020-04-02:9919485.000000,hCoV-19/England/LIVE-A4745/2020|EPI_ISL_500038|2020-03-11:9919485.000000,hCoV-19/England/LIVE-A69D4/2020|EPI_ISL_499761|2020-03-16:9919485.000000,(hCoV-19/England/20184046404/2020|EPI_ISL_465458|2020-04-28:9919485.000000,hCoV-19/England/LIVE-A6075/2020|EPI_ISL_499680|2020-03-21:9919485.000000,hCoV-19/England/LIVE-9F67D/2020|EPI_ISL_471996|2020-04-19:9919485.000000)26251:9919485.000000,hCoV-19/England/NORT-2829EB/2020|EPI_ISL_488594|2020-03-26:9919485.000000,(hCoV-19/England/BRIS-12CF97/2020|EPI_ISL_481845|2020-04-25:9919485.000000,hCoV-19/England/BRIS-126F9D/2020|EPI_ISL_469777|2020-04-23:0.000000,hCoV-19/England/BRIS-12CFA6/2020|EPI_ISL_481948|2020-04-25:9919485.000000,hCoV-19/England/BRIS-12CF79/2020|EPI_ISL_481799|2020-04-25:9919485.000000,hCoV-19/England/BRIS-12CF88/2020|EPI_ISL_481833|2020-04-25:9919485.000000)26237:9919485.000000,(hCoV-19/England/LIVE-9C93B/2020|EPI_ISL_440923|2020-04-24:9919485.000000,hCoV-19/England/LIVE-9927F/2020|EPI_ISL_439704|2020-04-07:9919485.000000)26241:9919485.000000,hCoV-19/Wales/PHWC-15CCC4/2020|EPI_ISL_472606|2020-05-07:9919485.000000,(hCoV-19/England/LIVE-9F7A7/2020|EPI_ISL_472015|2020-04-24:9919485.000000,hCoV-19/England/LIVE-9F72F/2020|EPI_ISL_472007|2020-04-26:0.000000)26234:9919485.000000,(hCoV-19/England/NORT-284B89/2020|EPI_ISL_488675|2020-03-25:0.000000,hCoV-19/England/NORT-282C79/2020|EPI_ISL_488686|2020-03-28:0.000000)26235:9919485.000000,hCoV-19/England/LIVE-A545C/2020|EPI_ISL_500116|2020-03-19:9919485.000000,hCoV-19/England/LIVE-A5920/2020|EPI_ISL_499648|2020-03-17:9919485.000000,hCoV-19/Wales/PHWC-163116/2020|EPI_ISL_473249|2020-05-29:0.000000)26217:9919485.000000,hCoV-19/USA/CA-SR0402/2020|EPI_ISL_458274|2020-04-08:9919485.000000,(hCoV-19/England/BRIS-130525/2020|EPI_ISL_492693|2020-04-11:0.000000,(hCoV-19/England/BRIS-12CBDF/2020|EPI_ISL_481818|2020-04-18:9919485.000000,hCoV-19/England/BRIS-185362F/2020|EPI_ISL_492290|2020-04-08:9919485.000000,(hCoV-19/England/BRIS-1277B2/2020|EPI_ISL_469771|2020-04-01:9919485.000000,hCoV-19/England/BRIS-130A80/2020|EPI_ISL_492604|2020-04-14:9919485.000000)27067:9919485.000000,hCoV-19/England/BRIS-13068C/2020|EPI_ISL_492737|2020-04-12:9919485.000000)27064:9919485.000000)27063:9919485.000000,(hCoV-19/England/LIVE-A57EA/2020|EPI_ISL_500153|2020-03-20:9919485.000000,hCoV-19/England/20144003604/2020|EPI_ISL_423481|2020-03-31:0.000000,(hCoV-19/Iceland/267/2020|EPI_ISL_417595|2020-03-17:9919485.000000,hCoV-19/Iceland/462/2020|EPI_ISL_424485|2020-03-20:9919485.000000,hCoV-19/Iceland/290/2020|EPI_ISL_417619|2020-03-18:9919485.000000)27141:0.000000,(hCoV-19/England/CAMB-83E74/2020|EPI_ISL_438702|2020-04-23:9919485.000000,hCoV-19/England/CAMB-825BC/2020|EPI_ISL_443609|2020-04-14:9919485.000000)27144:9919485.000000,hCoV-19/England/SHEF-C5650/2020|EPI_ISL_441975|2020-03-26:0.000000,hCoV-19/England/NOTT-112583/2020|EPI_ISL_484396|2020-04-27:9919485.000000)27138:9919485.000000,(hCoV-19/USA/WI-UW-642/2020|EPI_ISL_491333|2020-06-27:9919485.000000,hCoV-19/Australia/NSW2189/2020|EPI_ISL_500652|2020-03-21:9919485.000000,hCoV-19/England/OXON-B2076/2020|EPI_ISL_479110|2020-04-14:9919485.000000,(hCoV-19/Scotland/CVR910/2020|EPI_ISL_439134|2020-03-27:9919485.000000,(hCoV-19/India/MaxCov0010_CSIR-IGIB/2020|EPI_ISL_459913|2020-05-03:0.000000,hCoV-19/India/MaxCov0022_CSIR-IGIB/2020|EPI_ISL_459924|2020-05-08:0.000000)27150:0.000000)27149:9919485.000000)27146:9919485.000000,(hCoV-19/England/NORT-284CA4/2020|EPI_ISL_478588|2020-03-26:9919485.000000,(hCoV-19/England/NORT-29827E/2020|EPI_ISL_488096|2020-04-28:0.000000,hCoV-19/Northern_Ireland/NIRE-FBA64/2020|EPI_ISL_459331|2020-04-11:0.000000)27154:9919485.000000)27153:9919485.000000,(hCoV-19/Switzerland/101178/2020|EPI_ISL_451840|2020-03-31:9919485.000000,(hCoV-19/Russia/Moscow-62508/2020|EPI_ISL_428863|2020-03-11:9919485.000000,hCoV-19/Russia/Moscow-62502/2020|EPI_ISL_428864|2020-03-11:0.000000)27156:9919485.000000)27155:9919485.000000,hCoV-19/Italy/TE5056/2020|EPI_ISL_418257|2020-03-17:0.000000,(hCoV-19/Northern_Ireland/NIRE-FAFFD/2020|EPI_ISL_448940|2020-03-24:9919485.000000,hCoV-19/Puerto_Rico/CDC-S6/2020|EPI_ISL_434546|2020-03-24:9919485.000000,hCoV-19/Czech_Republic/Seq4/2020|EPI_ISL_426357|2020-03-18:9919485.000000,hCoV-19/Czech_Republic/2308/2020|EPI_ISL_434572|2020-04-14:9919485.000000,hCoV-19/Czech_Republic/Seq7/2020|EPI_ISL_426360|2020-03-18:9919485.000000,hCoV-19/Czech_Republic/Seq6/2020|EPI_ISL_426359|2020-03-17:9919485.000000,hCoV-19/England/20189159904/2020|EPI_ISL_465565|2020-05-02:9919485.000000,hCoV-19/England/20189159504/2020|EPI_ISL_465563|2020-05-02:9919485.000000,hCoV-19/England/20189159304/2020|EPI_ISL_465561|2020-05-02:9919485.000000,hCoV-19/England/20189158704/2020|EPI_ISL_465559|2020-05-02:9919485.000000,hCoV-19/England/20189158801/2020|EPI_ISL_465560|2020-05-02:9919485.000000,hCoV-19/England/20189159601/2020|EPI_ISL_465564|2020-05-02:9919485.000000,hCoV-19/England/20170030904/2020|EPI_ISL_465274|2020-04-13:9919485.000000)27866:9919485.000000,(hCoV-19/Portugal/PT0203/2020|EPI_ISL_453917|2020-03-29:0.000000,hCoV-19/England/BRIS-126874/2020|EPI_ISL_459091|2020-04-08:9919485.000000)27930:0.000000,(hCoV-19/England/BRIS-12F78D/2020|EPI_ISL_488447|2020-03-10:9919485.000000,hCoV-19/Australia/NSW171/2020|EPI_ISL_427743|2020-03-21:9919485.000000,hCoV-19/Singapore/157/2020|EPI_ISL_443249|2020-03-20:9919485.000000,(((hCoV-19/Belgium/ULG-10180/2020|EPI_ISL_455968|2020-05-09:9919485.000000,hCoV-19/Belgium/ULG-10226/2020|EPI_ISL_498132|2020-05-15:9919485.000000,hCoV-19/Belgium/ULG-10174/2020|EPI_ISL_455962|2020-05-08:9919485.000000,hCoV-19/Belgium/ULG-10179/2020|EPI_ISL_455967|2020-05-10:9919485.000000,hCoV-19/Belgium/ULG-10170/2020|EPI_ISL_455958|2020-03-05:9919485.000000)28087:9919485.000000,hCoV-19/Belgium/ULG-10151/2020|EPI_ISL_447148|2020-03-30:0.000000,hCoV-19/Belgium/ULG-10232/2020|EPI_ISL_498138|2020-05-16:9919485.000000,hCoV-19/Belgium/ULG-10223/2020|EPI_ISL_498129|2020-05-15:9919485.000000)28084:9919485.000000,hCoV-19/Singapore/105/2020|EPI_ISL_443197|2020-03-18:9919485.000000,hCoV-19/England/20156051204/2020|EPI_ISL_466340|2020-04-06:9919485.000000,hCoV-19/England/20119027704/2020|EPI_ISL_465037|2020-03-14:9919485.000000,((hCoV-19/Netherlands/Limburg_61/2020|EPI_ISL_461047|2020-04-25:9919485.000000,hCoV-19/Netherlands/Limburg_54/2020|EPI_ISL_461042|2020-04-23:9919485.000000)28082:9919485.000000,hCoV-19/Netherlands/Limburg_60/2020|EPI_ISL_461046|2020-04-19:9919485.000000,hCoV-19/Netherlands/Limburg_55/2020|EPI_ISL_461043|2020-04-23:9919485.000000,hCoV-19/Netherlands/Limburg_59/2020|EPI_ISL_461045|2020-04-24:9919485.000000,hCoV-19/Netherlands/Limburg_56/2020|EPI_ISL_461044|2020-04-23:9919485.000000,hCoV-19/Netherlands/Limburg_62/2020|EPI_ISL_461048|2020-04-19:0.000000)28077:9919485.000000,hCoV-19/Australia/VIC52/2020|EPI_ISL_419768|2020-03-12:9919485.000000,hCoV-19/Latvia/047/2020|EPI_ISL_486431|2020-03-16:9919485.000000,(hCoV-19/Netherlands/Utrecht_10035/2020|EPI_ISL_454784|2020-04-22:9919485.000000,hCoV-19/Netherlands/Utrecht_10034/2020|EPI_ISL_454783|2020-04-22:9919485.000000)28037:9919485.000000,hCoV-19/Australia/NSW2258/2020|EPI_ISL_500695|2020-03-21:9919485.000000,hCoV-19/Netherlands/NA_326/2020|EPI_ISL_455131|2020-04-02:9919485.000000,hCoV-19/Switzerland/100802/2020|EPI_ISL_451752|2020-03-25:9919485.000000,hCoV-19/Australia/VIC339/2020|EPI_ISL_426648|2020-03-20:9919485.000000,hCoV-19/Netherlands/NA_363/2020|EPI_ISL_455167|2020-04-08:9919485.000000,hCoV-19/Netherlands/ZuidHolland_102/2020|EPI_ISL_422901|2020-03-18:9919485.000000,hCoV-19/USA/VA-DCLS-0548/2020|EPI_ISL_485849|2020-03-12:9919485.000000,hCoV-19/Australia/VIC29/2020|EPI_ISL_419748|2020-03-10:9919485.000000,hCoV-19/England/WSFT-25C1370/2020|EPI_ISL_492841|2020-04-17:9919485.000000,((hCoV-19/England/WSFT-25C0E43/2020|EPI_ISL_492836|2020-05-02:9919485.000000,hCoV-19/England/WSFT-25C0FD7/2020|EPI_ISL_492838|2020-05-16:9919485.000000)28045:9919485.000000,hCoV-19/England/WSFT-25C0DEC/2020|EPI_ISL_492900|2020-04-30:9919485.000000,hCoV-19/England/WSFT-25C1686/2020|EPI_ISL_495082|2020-04-20:9919485.000000,hCoV-19/England/WSFT-25C0DA0/2020|EPI_ISL_492909|2020-04-30:9919485.000000)28042:9919485.000000,hCoV-19/England/20119063404/2020|EPI_ISL_465087|2020-03-12:9919485.000000,hCoV-19/Netherlands/Gelderland_17/2020|EPI_ISL_460653|2020-04-08:9919485.000000,hCoV-19/Netherlands/NA_219/2020|EPI_ISL_422754|2020-03-26:0.000000,hCoV-19/Belgium/NMA-0324169/2020|EPI_ISL_420426|2020-03-24:9919485.000000,(hCoV-19/Germany/NRW-45/2020|EPI_ISL_425129|2020-03-20:9919485.000000,hCoV-19/Australia/VIC-CBA5/2020|EPI_ISL_430065|2020-04-08:9919485.000000,hCoV-19/Australia/VIC-CBA3/2020|EPI_ISL_420877|2020-03-28:9919485.000000)28072:9919485.000000,(hCoV-19/England/CAMB-730CC/2020|EPI_ISL_440129|2020-03-23:9919485.000000,hCoV-19/England/BRIS-12549F/2020|EPI_ISL_443936|2020-03-26:9919485.000000,hCoV-19/Russia/StPetersburg-RII4917S/2020|EPI_ISL_430070|2020-04-07:9919485.000000)28074:9919485.000000,hCoV-19/Netherlands/NA_89/2020|EPI_ISL_422849|2020-03-16:9919485.000000,hCoV-19/Netherlands/NA_640/2020|EPI_ISL_461075|2020-05-03:9919485.000000,hCoV-19/Netherlands/NoordHolland_21/2020|EPI_ISL_461211|2020-04-24:9919485.000000,hCoV-19/Netherlands/NA_320/2020|EPI_ISL_455125|2020-04-02:9919485.000000,hCoV-19/Netherlands/NA_358/2020|EPI_ISL_455162|2020-04-07:9919485.000000,hCoV-19/Netherlands/NA_631/2020|EPI_ISL_461066|2020-03-27:9919485.000000,hCoV-19/England/WSFT-25C13AD/2020|EPI_ISL_492886|2020-04-16:9919485.000000,(hCoV-19/Netherlands/Limburg_49/2020|EPI_ISL_461037|2020-04-07:9919485.000000,hCoV-19/Netherlands/Limburg_48/2020|EPI_ISL_461036|2020-04-02:9919485.000000,hCoV-19/Netherlands/Limburg_47/2020|EPI_ISL_461035|2020-04-02:9919485.000000,hCoV-19/Netherlands/Limburg_51/2020|EPI_ISL_461039|2020-03-28:9919485.000000)28053:9919485.000000,hCoV-19/Netherlands/NA_603/2020|EPI_ISL_460766|2020-03-25:9919485.000000,hCoV-19/Netherlands/NA_338/2020|EPI_ISL_455143|2020-04-04:0.000000,hCoV-19/Netherlands/NA_342/2020|EPI_ISL_455147|2020-04-04:6073807.000000,hCoV-19/England/WSFT-25C10A6/2020|EPI_ISL_492910|2020-05-07:9919485.000000,hCoV-19/England/WSFT-25C1334/2020|EPI_ISL_492915|2020-04-18:9919485.000000)28030:9919485.000000)28027:9919485.000000,(hCoV-19/Australia/NSW157/2020|EPI_ISL_427674|2020-03-22:9919485.000000,hCoV-19/Brazil/SP-508/2020|EPI_ISL_468320|2020-04-13:9919485.000000)28109:9919485.000000,(hCoV-19/Belgium/PA-030680/2020|EPI_ISL_420336|2020-03-06:9919485.000000,(hCoV-19/Belgium/ULG-10068/2020|EPI_ISL_424636|2020-04-06:9919485.000000,hCoV-19/Belgium/ULG-3843/2020|EPI_ISL_417012|2020-03-30:9919485.000000)28112:9919485.000000,hCoV-19/Belgium/ULG-2971/2020|EPI_ISL_416997|2020-03-14:9919485.000000,hCoV-19/Belgium/MJP-030684/2020|EPI_ISL_420340|2020-03-06:9919485.000000,hCoV-19/Belgium/RC-0324168/2020|EPI_ISL_420425|2020-03-24:9919485.000000,hCoV-19/Belgium/RS-030677/2020|EPI_ISL_420333|2020-03-06:9919485.000000,hCoV-19/Belgium/RYR-030649/2020|EPI_ISL_420315|2020-03-06:0.000000,hCoV-19/Belgium/GJ-030458/2020|EPI_ISL_420319|2020-03-04:0.000000)28110:9919485.000000,hCoV-19/Canada/ON_PHL3458/2020|EPI_ISL_418368|2020-03-12:9919485.000000,((hCoV-19/England/BRIS-12C7CC/2020|EPI_ISL_469518|2020-05-13:9919485.000000,(hCoV-19/England/BRIS-18543BE/2020|EPI_ISL_492322|2020-04-29:9919485.000000,hCoV-19/England/BRIS-18536E3/2020|EPI_ISL_492366|2020-04-14:9919485.000000,hCoV-19/England/BRIS-12F50B/2020|EPI_ISL_488232|2020-04-12:9919485.000000,hCoV-19/England/BRIS-12EA2B/2020|EPI_ISL_488378|2020-04-23:9919485.000000,hCoV-19/England/BRIS-185371D/2020|EPI_ISL_492353|2020-04-14:9919485.000000,hCoV-19/England/BRIS-12FA57/2020|EPI_ISL_488341|2020-04-03:9919485.000000,hCoV-19/England/BRIS-18541F0/2020|EPI_ISL_492278|2020-04-28:9919485.000000,hCoV-19/England/BRIS-12F42C/2020|EPI_ISL_488416|2020-04-13:9919485.000000,hCoV-19/England/BRIS-12F529/2020|EPI_ISL_488425|2020-04-12:9919485.000000,hCoV-19/England/BRIS-18545C7/2020|EPI_ISL_492377|2020-04-14:9919485.000000,hCoV-19/England/BRIS-1853B99/2020|EPI_ISL_492329|2020-04-26:9919485.000000,(hCoV-19/England/BRIS-12B2EA/2020|EPI_ISL_487602|2020-05-02:9919485.000000,(hCoV-19/England/BRIS-12EB73/2020|EPI_ISL_488415|2020-04-24:9919485.000000,hCoV-19/England/BRIS-12B2DB/2020|EPI_ISL_487620|2020-05-02:9919485.000000,hCoV-19/England/BRIS-127363/2020|EPI_ISL_469574|2020-04-24:9919485.000000)28428:9919485.000000,hCoV-19/England/BRIS-129DDC/2020|EPI_ISL_458311|2020-04-16:9919485.000000,hCoV-19/England/BRIS-12A2EB/2020|EPI_ISL_458511|2020-04-15:9919485.000000)28426:9919485.000000,hCoV-19/England/BRIS-127D47/2020|EPI_ISL_469782|2020-04-17:9919485.000000,hCoV-19/England/BRIS-127A40/2020|EPI_ISL_469724|2020-04-17:9919485.000000,(hCoV-19/England/BRIS-18545F4/2020|EPI_ISL_495113|2020-04-30:9919485.000000,hCoV-19/England/BRIS-1853FCA/2020|EPI_ISL_492433|2020-04-27:9919485.000000)28438:9919485.000000,hCoV-19/England/BRIS-129431/2020|EPI_ISL_458748|2020-04-19:9919485.000000,hCoV-19/England/BRIS-128EE9/2020|EPI_ISL_458781|2020-04-18:9919485.000000,hCoV-19/England/BRIS-128757/2020|EPI_ISL_458758|2020-04-15:9919485.000000,hCoV-19/England/BRIS-129589/2020|EPI_ISL_458864|2020-04-20:9919485.000000,hCoV-19/England/BRIS-1292DD/2020|EPI_ISL_458784|2020-04-19:9919485.000000)28414:9919485.000000)28413:9919485.000000,((hCoV-19/England/OXON-AD050/2020|EPI_ISL_448556|2020:9919485.000000,hCoV-19/England/OXON-AF3BF/2020|EPI_ISL_478731|2020-04-13:9919485.000000,(hCoV-19/England/OXON-AFA9C/2020|EPI_ISL_478801|2020-04-16:9919485.000000,(hCoV-19/England/OXON-ADBB9/2020|EPI_ISL_448620|2020:9919485.000000,hCoV-19/England/OXON-AEBB8/2020|EPI_ISL_448765|2020:9919485.000000)28405:9919485.000000,hCoV-19/England/OXON-B1B76/2020|EPI_ISL_479077|2020:9919485.000000,hCoV-19/England/OXON-AE7F0/2020|EPI_ISL_448722|2020:0.000000,hCoV-19/England/OXON-AE954/2020|EPI_ISL_448736|2020:9919485.000000,hCoV-19/England/OXON-AE259/2020|EPI_ISL_448676|2020:0.000000,hCoV-19/England/OXON-AF9EA/2020|EPI_ISL_478793|2020:0.000000,hCoV-19/England/OXON-B195E/2020|EPI_ISL_479055|2020:9919485.000000,hCoV-19/England/OXON-AD75B/2020|EPI_ISL_448593|2020:9919485.000000)28403:9919485.000000,hCoV-19/England/OXON-AF9BD/2020|EPI_ISL_478790|2020-04-15:9919485.000000,hCoV-19/Portugal/IGC2885/2020|EPI_ISL_491175|2020-05-17:9919485.000000,hCoV-19/England/PORT-2D0EA3/2020|EPI_ISL_475299|2020-03-31:9919485.000000,(hCoV-19/England/OXON-B0FE4/2020|EPI_ISL_478985|2020:9919485.000000,(hCoV-19/England/OXON-ADC7A/2020|EPI_ISL_448626|2020:9919485.000000,hCoV-19/England/OXON-B07FB/2020|EPI_ISL_478911|2020-04-21:9919485.000000)28402:9919485.000000,(hCoV-19/England/OXON-ADF17/2020|EPI_ISL_448646|2020:9919485.000000,hCoV-19/England/OXON-AF7B3/2020|EPI_ISL_478771|2020-04-15:9919485.000000,hCoV-19/England/OXON-B055B/2020|EPI_ISL_478887|2020-04-20:9919485.000000)28398:9919485.000000,(hCoV-19/England/PORT-2D0F82/2020|EPI_ISL_475312|2020-04-23:9919485.000000,hCoV-19/England/OXON-B08DA/2020|EPI_ISL_478917|2020-04-21:9919485.000000)28400:9919485.000000,(hCoV-19/England/OXON-AE936/2020|EPI_ISL_448735|2020:9919485.000000,hCoV-19/England/OXON-B1AD3/2020|EPI_ISL_479070|2020:9919485.000000)28396:9919485.000000,hCoV-19/England/OXON-AE3DE/2020|EPI_ISL_448688|2020:9919485.000000,hCoV-19/England/OXON-AE453/2020|EPI_ISL_448691|2020:9919485.000000,(hCoV-19/England/PORT-2D115E/2020|EPI_ISL_484407|2020-06-09:9919485.000000,hCoV-19/England/PORT-2CFA0D/2020|EPI_ISL_493615|2020-05-19:9919485.000000,hCoV-19/England/PORT-2CF8C7/2020|EPI_ISL_475240|2020-05-14:9919485.000000,hCoV-19/England/PORT-2CFC8F/2020|EPI_ISL_461983|2020-05-05:0.000000)28384:9919485.000000,(hCoV-19/England/OXON-AF610/2020|EPI_ISL_478757|2020-04-13:0.000000,hCoV-19/England/OXON-AF3FB/2020|EPI_ISL_478734|2020-04-13:0.000000,hCoV-19/England/OXON-AE9FA/2020|EPI_ISL_448745|2020:9919485.000000,hCoV-19/England/OXON-AEB21/2020|EPI_ISL_448758|2020:9919485.000000,hCoV-19/England/OXON-ADCF2/2020|EPI_ISL_448630|2020:9919485.000000,hCoV-19/England/OXON-B003C/2020|EPI_ISL_478847|2020-04-18:9919485.000000,hCoV-19/England/OXON-B001E/2020|EPI_ISL_478845|2020-04-18:9919485.000000,hCoV-19/England/OXON-AFAE7/2020|EPI_ISL_478804|2020:9919485.000000,hCoV-19/England/OXON-AE57E/2020|EPI_ISL_448702|2020:9919485.000000)28387:9919485.000000,hCoV-19/England/OXON-AF5D7/2020|EPI_ISL_478754|2020-04-14:9919485.000000,hCoV-19/England/OXON-B2559/2020|EPI_ISL_479155|2020:9919485.000000,hCoV-19/England/OXON-AFDB1/2020|EPI_ISL_478827|2020-04-17:9919485.000000,hCoV-19/England/OXON-B0412/2020|EPI_ISL_478879|2020-04-20:9919485.000000,hCoV-19/England/OXON-B102C/2020|EPI_ISL_478988|2020:9919485.000000,hCoV-19/England/OXON-ADFBD/2020|EPI_ISL_448652|2020:9919485.000000,hCoV-19/England/OXON-AF6A7/2020|EPI_ISL_478762|2020:9919485.000000,hCoV-19/England/OXON-B0CED/2020|EPI_ISL_478955|2020:9919485.000000,hCoV-19/England/OXON-AF337/2020|EPI_ISL_478729|2020-04-12:9919485.000000,hCoV-19/England/OXON-ADADA/2020|EPI_ISL_448613|2020:9919485.000000,hCoV-19/England/OXON-AE05F/2020|EPI_ISL_448658|2020:9919485.000000,hCoV-19/England/OXON-B01A2/2020|EPI_ISL_478862|2020:9919485.000000,hCoV-19/England/OXON-B1FF2/2020|EPI_ISL_479105|2020:9919485.000000,hCoV-19/England/OXON-AD13F/2020|EPI_ISL_448566|2020:9919485.000000,hCoV-19/England/OXON-AE374/2020|EPI_ISL_448685|2020:9919485.000000,hCoV-19/England/OXON-AFF7F/2020|EPI_ISL_478839|2020-04-17:9919485.000000,hCoV-19/England/OXON-B01B1/2020|EPI_ISL_478863|2020-04-18:9919485.000000,hCoV-19/England/OXON-B0193/2020|EPI_ISL_478861|2020-04-18:9919485.000000,hCoV-19/England/OXON-AEAD9/2020|EPI_ISL_448754|2020:9919485.000000,hCoV-19/England/OXON-AFC3C/2020|EPI_ISL_478814|2020-04-16:9919485.000000,hCoV-19/England/OXON-AE778/2020|EPI_ISL_448717|2020:9919485.000000,hCoV-19/England/OXON-AEB9A/2020|EPI_ISL_448763|2020:9919485.000000,hCoV-19/England/OXON-AFF15/2020|EPI_ISL_478836|2020-04-17:9919485.000000,hCoV-19/England/OXON-B005A/2020|EPI_ISL_478848|2020-04-18:9919485.000000,hCoV-19/England/OXON-AF81A/2020|EPI_ISL_478775|2020-04-15:9919485.000000,hCoV-19/England/OXON-AE31A/2020|EPI_ISL_448682|2020:9919485.000000,hCoV-19/England/OXON-AE49F/2020|EPI_ISL_448694|2020:9919485.000000,hCoV-19/England/OXON-AF759/2020|EPI_ISL_478768|2020-04-15:9919485.000000,hCoV-19/England/OXON-AEC3D/2020|EPI_ISL_448772|2020:9919485.000000,hCoV-19/England/OXON-AEA06/2020|EPI_ISL_448746|2020:9919485.000000)28349:9919485.000000,hCoV-19/England/OXON-AE392/2020|EPI_ISL_448686|2020:9919485.000000,hCoV-19/England/OXON-AE17A/2020|EPI_ISL_448667|2020:9919485.000000,hCoV-19/England/OXON-B063A/2020|EPI_ISL_478893|2020-04-20:9919485.000000,hCoV-19/England/OXON-AD23C/2020|EPI_ISL_448571|2020:9919485.000000,hCoV-19/England/OXON-B145D/2020|EPI_ISL_479015|2020:9919485.000000,hCoV-19/England/OXON-AD6F4/2020|EPI_ISL_448590|2020:9919485.000000,hCoV-19/England/OXON-ADD77/2020|EPI_ISL_448634|2020:9919485.000000,hCoV-19/England/OXON-AE909/2020|EPI_ISL_448733|2020:9919485.000000,hCoV-19/England/OXON-AFBD5/2020|EPI_ISL_478812|2020-04-15:9919485.000000,hCoV-19/England/OXON-AE4DB/2020|EPI_ISL_448697|2020:9919485.000000)28333:9919485.000000,hCoV-19/England/OXON-AEBC7/2020|EPI_ISL_448766|2020:9919485.000000,hCoV-19/England/OXON-B0694/2020|EPI_ISL_478898|2020-04-20:9919485.000000,hCoV-19/England/OXON-AF3DD/2020|EPI_ISL_478732|2020-04-14:0.000000,hCoV-19/England/OXON-AFD75/2020|EPI_ISL_478826|2020-04-16:9919485.000000,hCoV-19/England/OXON-B03BB/2020|EPI_ISL_478877|2020-04-20:9919485.000000,hCoV-19/England/OXON-AE6E4/2020|EPI_ISL_448712|2020:9919485.000000,hCoV-19/England/OXON-AF7D1/2020|EPI_ISL_478773|2020-04-15:9919485.000000,hCoV-19/England/OXON-B01DF/2020|EPI_ISL_478864|2020-04-19:9919485.000000,hCoV-19/England/OXON-B011B/2020|EPI_ISL_478857|2020-04-18:9919485.000000,hCoV-19/England/OXON-AF416/2020|EPI_ISL_478736|2020-04-13:9919485.000000,hCoV-19/England/OXON-ADA34/2020|EPI_ISL_448610|2020:9919485.000000,hCoV-19/England/OXON-B0351/2020|EPI_ISL_478875|2020-04-20:9919485.000000,hCoV-19/England/OXON-AD454/2020|EPI_ISL_448580|2020:0.000000,hCoV-19/England/OXON-ADAF8/2020|EPI_ISL_448614|2020:9919485.000000,hCoV-19/England/OXON-B0597/2020|EPI_ISL_478889|2020-04-20:9919485.000000,hCoV-19/England/OXON-AFA32/2020|EPI_ISL_478797|2020-04-15:9919485.000000,hCoV-19/England/OXON-AE07D/2020|EPI_ISL_448659|2020:9919485.000000)28316:9919485.000000,hCoV-19/England/CAMB-78971/2020|EPI_ISL_433797|2020-04-07:9919485.000000,hCoV-19/Wales/PHWC-1643B5/2020|EPI_ISL_474169|2020-04-25:9919485.000000)28314:9919485.000000,hCoV-19/Peru/INS-006/2020|EPI_ISL_489838|2020-03-11:9919485.000000,hCoV-19/Italy/VR_20COV21-26/2020|EPI_ISL_422437|2020-03-25:9919485.000000,(hCoV-19/England/BRIS-1234A0/2020|EPI_ISL_442727|2020-04-06:9919485.000000,((hCoV-19/Australia/NSW2207/2020|EPI_ISL_500665|2020-03-21:9919485.000000,hCoV-19/Northern_Ireland/NIRE-FB1BA/2020|EPI_ISL_448945|2020-03-24:9919485.000000)29695:9919485.000000,(hCoV-19/Switzerland/140028/2020|EPI_ISL_476093|2020-05-21:9919485.000000,((hCoV-19/Switzerland/150034_428_A09_plus/2020|EPI_ISL_483662|2020-06-03:9919485.000000,hCoV-19/Switzerland/150029_425_D03_plus/2020|EPI_ISL_483661|2020-06-04:9919485.000000,hCoV-19/Switzerland/150040_432_C02_plus/2020|EPI_ISL_483665|2020-06-02:9919485.000000)29698:9919485.000000,hCoV-19/Switzerland/140002/2020|EPI_ISL_476081|2020-05-15:9919485.000000,hCoV-19/Switzerland/120206/2020|EPI_ISL_468279|2020-04-27:9919485.000000)29697:9919485.000000)29696:9919485.000000)29694:9919485.000000)29693:9919485.000000,((hCoV-19/England/CAMB-1AB19A/2020|EPI_ISL_470334|2020-04-19:9919485.000000,(hCoV-19/England/20186081804/2020|EPI_ISL_465706|2020-04-28:9919485.000000,hCoV-19/England/CAMB-8464E/2020|EPI_ISL_438744|2020-04-27:9919485.000000,hCoV-19/England/CAMB-1ABFBE/2020|EPI_ISL_444355|2020:9919485.000000)29740:9919485.000000)29739:9919485.000000,hCoV-19/England/CAMB-7AAE5/2020|EPI_ISL_433838|2020:9919485.000000,hCoV-19/England/CAMB-7B853/2020|EPI_ISL_442170|2020-04-05:9919485.000000,(hCoV-19/England/CAMB-71B45/2020|EPI_ISL_439611|2020-03-30:0.000000,hCoV-19/England/CAMB-1AB26A/2020|EPI_ISL_470302|2020-04-20:9919485.000000,hCoV-19/England/CAMB-1AA6BA/2020|EPI_ISL_470303|2020-04-17:9919485.000000,hCoV-19/England/CAMB-78E90/2020|EPI_ISL_441262|2020-04-02:9919485.000000,hCoV-19/England/CAMB-8291A/2020|EPI_ISL_443530|2020-04-14:9919485.000000,hCoV-19/England/CAMB-71B18/2020|EPI_ISL_439619|2020-03-31:9919485.000000,hCoV-19/England/CAMB-76D0E/2020|EPI_ISL_438479|2020-03-30:9919485.000000,hCoV-19/England/CAMB-78935/2020|EPI_ISL_433793|2020-04-06:9919485.000000,hCoV-19/England/CAMB-1AC973/2020|EPI_ISL_489510|2020-04-23:9919485.000000,hCoV-19/England/CAMB-76CC5/2020|EPI_ISL_438376|2020-03-29:9919485.000000)29746:0.000000,hCoV-19/England/CAMB-7B1A3/2020|EPI_ISL_433927|2020-04-11:9919485.000000,hCoV-19/England/CAMB-79D0B/2020|EPI_ISL_441332|2020-04-02:9919485.000000,hCoV-19/England/CAMB-82024/2020|EPI_ISL_438610|2020-04-21:0.000000,hCoV-19/England/CAMB-82C11/2020|EPI_ISL_438670|2020-04-24:9919485.000000,hCoV-19/England/CAMB-7CD53/2020|EPI_ISL_441575|2020-04-05:9919485.000000,hCoV-19/England/CAMB-7B7A1/2020|EPI_ISL_441596|2020-04-04:9919485.000000)29738:9919485.000000,((hCoV-19/England/SHEF-C9FBB/2020|EPI_ISL_442353|2020-04-11:9919485.000000,(hCoV-19/Iceland/554/2020|EPI_ISL_424574|2020-03-27:9919485.000000,(hCoV-19/England/20190142001/2020|EPI_ISL_465593|2020-05-04:9919485.000000,hCoV-19/England/20190141101/2020|EPI_ISL_465592|2020-05-04:0.000000,hCoV-19/England/20192020301/2020|EPI_ISL_465598|2020-05-04:9919485.000000)29861:0.000000,(hCoV-19/England/20149001804/2020|EPI_ISL_466084|2020-04-02:9919485.000000,hCoV-19/England/20149054504/2020|EPI_ISL_466217|2020-04-04:9919485.000000,hCoV-19/England/CAMB-78874/2020|EPI_ISL_433782|2020-04-06:9919485.000000,hCoV-19/England/20149054604/2020|EPI_ISL_466218|2020-04-04:9919485.000000)29863:0.000000,hCoV-19/England/20119054604/2020|EPI_ISL_465075|2020-03-14:9919485.000000,hCoV-19/England/20146008604/2020|EPI_ISL_466025|2020-03-31:0.000000,hCoV-19/England/CAMB-7B510/2020|EPI_ISL_433970|2020-04-13:9919485.000000,hCoV-19/England/CAMB-7EC81/2020|EPI_ISL_442826|2020-04-06:0.000000,(hCoV-19/England/CAMB-7CE32/2020|EPI_ISL_470533|2020-04-05:9919485.000000,hCoV-19/England/CAMB-7F6BF/2020|EPI_ISL_470386|2020-04-08:9919485.000000)29859:9919485.000000)29853:9919485.000000)29852:9919485.000000,(hCoV-19/USA/IL-QDX-199/2020|EPI_ISL_494516|2020-04-30:9919485.000000,hCoV-19/England/SHEF-CF498/2020|EPI_ISL_475477|2020-04-29:9919485.000000,hCoV-19/England/SHEF-D00CD/2020|EPI_ISL_479267|2020-04-25:9919485.000000,hCoV-19/England/SHEF-C4615/2020|EPI_ISL_453710|2020-04-23:9919485.000000,hCoV-19/England/SHEF-CD38E/2020|EPI_ISL_453750|2020-04-22:9919485.000000,hCoV-19/England/SHEF-CD1DF/2020|EPI_ISL_453749|2020-04-23:9919485.000000,hCoV-19/England/SHEF-CA05D/2020|EPI_ISL_453736|2020-04-20:9919485.000000,hCoV-19/England/SHEF-C0C08/2020|EPI_ISL_457583|2020-04-23:9919485.000000)29867:9919485.000000,hCoV-19/England/SHEF-CBE70/2020|EPI_ISL_448880|2020-04-14:9919485.000000,hCoV-19/England/SHEF-D0F57/2020|EPI_ISL_457679|2020-04-16:9919485.000000,hCoV-19/England/SHEF-CC817/2020|EPI_ISL_457655|2020-04-30:9919485.000000,hCoV-19/England/SHEF-C2D6D/2020|EPI_ISL_453704|2020-04-21:9919485.000000,hCoV-19/England/SHEF-CD55B/2020|EPI_ISL_442432|2020-04-09:9919485.000000,(hCoV-19/England/SHEF-CB49C/2020|EPI_ISL_462049|2020-04-19:9919485.000000,hCoV-19/England/SHEF-C2D30/2020|EPI_ISL_462007|2020-04-17:9919485.000000)29879:9919485.000000,hCoV-19/England/SHEF-CFFF1/2020|EPI_ISL_457670|2020-05-04:9919485.000000,hCoV-19/England/SHEF-CC880/2020|EPI_ISL_442418|2020-04-11:9919485.000000,hCoV-19/England/SHEF-D2438/2020|EPI_ISL_453771|2020-04-16:9919485.000000)29851:9919485.000000,hCoV-19/England/LOND-D4BE6/2020|EPI_ISL_449661|2020-04-14:9919485.000000,(hCoV-19/England/SHEF-D321F/2020|EPI_ISL_479283|2020-05-10:9919485.000000,hCoV-19/England/CAMB-795D6/2020|EPI_ISL_441201|2020-04-03:9919485.000000)30203:9919485.000000,((hCoV-19/England/SHEF-D1D3E/2020|EPI_ISL_453768|2020-04-22:9919485.000000,hCoV-19/England/SHEF-C225F/2020|EPI_ISL_453699|2020-04-22:9919485.000000,(hCoV-19/England/SHEF-CBB97/2020|EPI_ISL_462053|2020-04-18:9919485.000000,hCoV-19/England/SHEF-CC088/2020|EPI_ISL_442404|2020-04-12:9919485.000000)30207:9919485.000000)30205:0.000000,hCoV-19/England/SHEF-BFFB8/2020|EPI_ISL_418318|2020-03-25:9919485.000000,hCoV-19/England/SHEF-BFF9A/2020|EPI_ISL_418316|2020-03-25:9919485.000000,hCoV-19/England/SHEF-C3212/2020|EPI_ISL_432766|2020-04-03:9919485.000000,hCoV-19/England/SHEF-CD9C8/2020|EPI_ISL_442438|2020-04-10:9919485.000000,hCoV-19/England/SHEF-C08F5/2020|EPI_ISL_420173|2020-03-24:9919485.000000,hCoV-19/England/SHEF-C035E/2020|EPI_ISL_420220|2020-03-28:9919485.000000,(hCoV-19/England/SHEF-C0A95/2020|EPI_ISL_453696|2020-04-20:9919485.000000,hCoV-19/England/SHEF-CBE43/2020|EPI_ISL_490622|2020-04-26:9919485.000000)30232:9919485.000000,hCoV-19/England/SHEF-D0F75/2020|EPI_ISL_457680|2020-03-31:9919485.000000,hCoV-19/England/SHEF-C8514/2020|EPI_ISL_457627|2020-04-01:9919485.000000,hCoV-19/England/SHEF-CDA2F/2020|EPI_ISL_457659|2020-04-01:9919485.000000,hCoV-19/England/SHEF-CE280/2020|EPI_ISL_490629|2020-04-26:0.000000,(hCoV-19/England/SHEF-C6798/2020|EPI_ISL_441991|2020-04-12:0.000000,hCoV-19/England/SHEF-CE2F9/2020|EPI_ISL_490630|2020-04-20:9919485.000000,hCoV-19/England/SHEF-CD245/2020|EPI_ISL_475454|2020-04-29:9919485.000000)30237:9919485.000000,(hCoV-19/England/SHEF-C089B/2020|EPI_ISL_420172|2020-03-24:9919485.000000,hCoV-19/England/SHEF-C33C4/2020|EPI_ISL_453705|2020-04-20:9919485.000000,hCoV-19/England/SHEF-C0831/2020|EPI_ISL_420162|2020-03-26:9919485.000000)30226:9919485.000000,hCoV-19/England/SHEF-C1B64/2020|EPI_ISL_432734|2020-03-30:9919485.000000,hCoV-19/England/SHEF-C9FF7/2020|EPI_ISL_442354|2020-04-09:0.000000,hCoV-19/England/SHEF-C08C8/2020|EPI_ISL_420165|2020-03-25:9919485.000000,hCoV-19/England/SHEF-C3C50/2020|EPI_ISL_457602|2020-04-24:9919485.000000,hCoV-19/England/SHEF-C0804/2020|EPI_ISL_420167|2020-03-25:9919485.000000,hCoV-19/England/SHEF-C04B5/2020|EPI_ISL_420202|2020-03-29:9919485.000000,hCoV-19/England/SHEF-C037C/2020|EPI_ISL_420219|2020-03-28:9919485.000000,hCoV-19/England/SHEF-CCC93/2020|EPI_ISL_432533|2020-03-31:9919485.000000,hCoV-19/England/SHEF-10B2547/2020|EPI_ISL_469928|2020-04-12:9919485.000000,hCoV-19/England/SHEF-C04A6/2020|EPI_ISL_420178|2020-03-27:9919485.000000,hCoV-19/England/SHEF-D2957/2020|EPI_ISL_442510|2020-03-26:9919485.000000,hCoV-19/England/SHEF-C0594/2020|EPI_ISL_420224|2020-03-26:9919485.000000,hCoV-19/England/SHEF-C2CF7/2020|EPI_ISL_432753|2020-03-29:9919485.000000,hCoV-19/England/SHEF-C7991/2020|EPI_ISL_442013|2020-03-30:9919485.000000,hCoV-19/England/SHEF-C0400/2020|EPI_ISL_420188|2020-03-27:9919485.000000,hCoV-19/England/SHEF-C08B9/2020|EPI_ISL_420171|2020-03-24:9919485.000000)30204:9919485.000000,hCoV-19/Singapore/271/2020|EPI_ISL_462389|2020-03-20:9919485.000000,(hCoV-19/England/CAMB-75983/2020|EPI_ISL_438470|2020-03-31:9919485.000000,hCoV-19/India/ILSCV30442/2020|EPI_ISL_481146|2020-05-24:0.000000,hCoV-19/India/InStem_NCBS_0088/2020|EPI_ISL_486837|2020:0.000000)30282:0.000000,(hCoV-19/England/LOND-D4BF5/2020|EPI_ISL_449662|2020-04-14:9919485.000000,hCoV-19/England/LOND-D4287/2020|EPI_ISL_444108|2020-04-06:9919485.000000)30416:9919485.000000,hCoV-19/England/20118112104/2020|EPI_ISL_464957|2020-03-13:9919485.000000,hCoV-19/England/20144013704/2020|EPI_ISL_423508|2020-03-31:0.000000,hCoV-19/canine/Hong_Kong/20-03695/2020|EPI_ISL_450403|2020-03-18:9919485.000000,hCoV-19/Hong_Kong/VM20009579/2020|EPI_ISL_450404|2020-03-16:9919485.000000,hCoV-19/England/20099071804/2020|EPI_ISL_464219|2020-02-28:6073807.000000,hCoV-19/USA/UT-09/2020|EPI_ISL_417027|2020-03-20:6073807.000000,(hCoV-19/Portugal/PT0396b/2020|EPI_ISL_454118|2020-04-23:9919485.000000,(hCoV-19/England/CAMB-81E85/2020|EPI_ISL_438587|2020-04-22:9919485.000000,hCoV-19/England/CAMB-7B0A6/2020|EPI_ISL_433913|2020-04-11:9919485.000000)19765:9919485.000000)19764:9919485.000000,(hCoV-19/Italy/TE14297/2020|EPI_ISL_435153|2020-04-09:9919485.000000,hCoV-19/England/20140063804/2020|EPI_ISL_465883|2020-03-29:9919485.000000,hCoV-19/England/CAMB-76FCC/2020|EPI_ISL_425446|2020-04-01:9919485.000000)22060:9919485.000000,(((hCoV-19/India/CCMB_L1892/2020|EPI_ISL_495168|2020-06-03:9919485.000000,hCoV-19/India/CCMB_M5/2020|EPI_ISL_495214|2020-06-04:9919485.000000)22081:9919485.000000,hCoV-19/India/CCMB_M840/2020|EPI_ISL_495253|2020-06-12:9919485.000000,hCoV-19/India/CCMB_L1934/2020|EPI_ISL_495172|2020-06-04:9919485.000000,(hCoV-19/India/CCMB_M288/2020|EPI_ISL_495197|2020-06-08:9919485.000000,hCoV-19/India/CCMB_M152/2020|EPI_ISL_495187|2020-06-06:9919485.000000)22080:9919485.000000)22077:9919485.000000,hCoV-19/England/OXON-AE611/2020|EPI_ISL_448707|2020:0.000000,hCoV-19/Chile/Santiago_80/2020|EPI_ISL_445377|2020-04-05:0.000000,(hCoV-19/Switzerland/190025_546_A10/2020|EPI_ISL_500889|2020-07-07:9919485.000000,(hCoV-19/Belgium/ULG-10212/2020|EPI_ISL_484700|2020-03-14:9919485.000000,hCoV-19/Belgium/ULG-10246/2020|EPI_ISL_498628|2020-06-18:9919485.000000,hCoV-19/Belgium/ULG-10247/2020|EPI_ISL_498629|2020-06-18:9919485.000000,hCoV-19/Belgium/ULG-10210/2020|EPI_ISL_484699|2020-05-11:0.000000)22085:9919485.000000)22084:0.000000)22076:9919485.000000,((hCoV-19/Sweden/20-51891/2020|EPI_ISL_469072|2020-06-03:9919485.000000,(hCoV-19/Sweden/20-14828/2020|EPI_ISL_475521|2020-05-19:9919485.000000,hCoV-19/Sweden/20-51426/2020|EPI_ISL_455109|2020-05-13:9919485.000000,hCoV-19/Sweden/20-14827/2020|EPI_ISL_469063|2020-05-19:9919485.000000)22096:9919485.000000)22095:9919485.000000,hCoV-19/England/PORT-2D3F52/2020|EPI_ISL_499329|2020-04-23:9919485.000000,hCoV-19/England/NORT-2985DF/2020|EPI_ISL_488026|2020-04-22:9919485.000000)22093:9919485.000000,(hCoV-19/England/NORT-285D64/2020|EPI_ISL_493463|2020-06-02:0.000000,hCoV-19/England/NORT-285C49/2020|EPI_ISL_493458|2020-05-17:9919485.000000)22098:0.000000,hCoV-19/Iceland/595/2020|EPI_ISL_424615|2020-03-27:9919485.000000,hCoV-19/England/OXON-ADFF9/2020|EPI_ISL_448654|2020:9919485.000000,hCoV-19/Cyprus/005/2020|EPI_ISL_463745|2020-04-01:9919485.000000,hCoV-19/England/OXON-AE875/2020|EPI_ISL_448728|2020:0.000000,hCoV-19/Greece/44/2020|EPI_ISL_434465|2020-03-23:9919485.000000,hCoV-19/England/20139057604/2020|EPI_ISL_420721|2020-03-28:9919485.000000,hCoV-19/Australia/VIC190/2020|EPI_ISL_419886|2020-03-19:9919485.000000,((hCoV-19/Scotland/CVR1971/2020|EPI_ISL_433665|2020-04-08:9919485.000000,hCoV-19/Scotland/CVR3154/2020|EPI_ISL_449191|2020-04-22:9919485.000000)23673:9919485.000000,hCoV-19/Scotland/CVR1221/2020|EPI_ISL_438776|2020-03-30:9919485.000000,hCoV-19/Scotland/CVR2265/2020|EPI_ISL_477887|2020-04-12:9919485.000000,hCoV-19/Scotland/CVR2888/2020|EPI_ISL_448204|2020-04-21:9919485.000000,hCoV-19/Scotland/GCVR-17124F/2020|EPI_ISL_459538|2020-03-26:9919485.000000,hCoV-19/Scotland/GCVR-16FC82/2020|EPI_ISL_489631|2020-03-20:9919485.000000,hCoV-19/England/BRIS-1238D1/2020|EPI_ISL_442751|2020-04-06:9919485.000000)23667:9919485.000000,(hCoV-19/Belgium/ULG-10191/2020|EPI_ISL_455979|2020-04-07:9919485.000000,(((hCoV-19/England/OXON-AEF9E/2020|EPI_ISL_448800|2020-04-07:0.000000,hCoV-19/Wales/PHWC-160E21/2020|EPI_ISL_473056|2020-05-24:0.000000,hCoV-19/Wales/PHWC-160559/2020|EPI_ISL_472949|2020-05-26:0.000000)23715:0.000000,hCoV-19/Wales/PHWC-15DE72/2020|EPI_ISL_472779|2020-05-12:9919485.000000,hCoV-19/Wales/PHWC-16807E/2020|EPI_ISL_494195|2020-06-06:9919485.000000,hCoV-19/Wales/PHWC-162E7A/2020|EPI_ISL_473211|2020-05-19:9919485.000000,hCoV-19/England/LIVE-99691/2020|EPI_ISL_439747|2020-04-09:9919485.000000)23714:9919485.000000,hCoV-19/England/LIVE-9B9C3/2020|EPI_ISL_440892|2020-04-21:9919485.000000)23713:9919485.000000)23712:9919485.000000,(hCoV-19/Portugal/PT0450/2020|EPI_ISL_454174|2020-03-31:9919485.000000,hCoV-19/USA/CT-UW-4345/2020|EPI_ISL_430945|2020-03-30:9919485.000000,hCoV-19/Wales/PHWC-15C8DF/2020|EPI_ISL_472553|2020-04-18:9919485.000000)23832:9919485.000000,(hCoV-19/England/BRIS-1854512/2020|EPI_ISL_492315|2020-03-01:9919485.000000,hCoV-19/England/OXON-AE022/2020|EPI_ISL_448656|2020:9919485.000000,hCoV-19/England/BRIS-185322B/2020|EPI_ISL_492302|2020-04-02:0.000000)24018:9919485.000000,hCoV-19/England/NORT-296313/2020|EPI_ISL_488039|2020-05-15:0.000000,(hCoV-19/England/LIVE-A679E/2020|EPI_ISL_499740|2020-03-16:0.000000,hCoV-19/England/LIVE-A6743/2020|EPI_ISL_499737|2020-03-15:9919485.000000,hCoV-19/Portugal/PT0362/2020|EPI_ISL_454078|2020-03-19:9919485.000000)24026:9919485.000000,(hCoV-19/Latvia/060/2020|EPI_ISL_492995|2020-07-07:9919485.000000,hCoV-19/Argentina/PAIS-A0016/2020|EPI_ISL_430807|2020-04-02:9919485.000000)24173:9919485.000000,(hCoV-19/Scotland/EDB6515/2020|EPI_ISL_478249|2020-06-15:9919485.000000,hCoV-19/Fujian/IM3520002T/2020|EPI_ISL_431180|2020-03-15:9919485.000000,hCoV-19/Brazil/SP-525/2020|EPI_ISL_471582|2020-04-29:9919485.000000,hCoV-19/Brazil/SP-141/2020|EPI_ISL_468308|2020-03-23:9919485.000000,hCoV-19/Brazil/SP-505/2020|EPI_ISL_468318|2020-04-15:9919485.000000,hCoV-19/Brazil/SP-512/2020|EPI_ISL_471556|2020-04-18:9919485.000000,hCoV-19/Brazil/SP-138/2020|EPI_ISL_468305|2020-04-08:9919485.000000,((hCoV-19/Brazil/PE-IAM67/2020|EPI_ISL_500483|2020-04-08:0.000000,hCoV-19/Australia/NSW617/2020|EPI_ISL_490026|2020-06-12:0.000000)24194:0.000000,hCoV-19/Brazil/AL-837/2020|EPI_ISL_427292|2020-03-18:0.000000,hCoV-19/Brazil/HIAE-SP04/2020|EPI_ISL_486429|2020-03-20:0.000000,hCoV-19/Brazil/SP-149/2020|EPI_ISL_468314|2020-03-26:0.000000,hCoV-19/Brazil/SP-516/2020|EPI_ISL_468321|2020-04-22:0.000000,hCoV-19/Brazil/SP-147/2020|EPI_ISL_468312|2020-03-26:9919485.000000,hCoV-19/Brazil/SP-537/2020|EPI_ISL_471546|2020-03-20:0.000000,hCoV-19/Brazil/SP-139/2020|EPI_ISL_468306|2020-03-30:0.000000,(hCoV-19/Scotland/CVR3105/2020|EPI_ISL_461678|2020-04-25:0.000000,hCoV-19/Scotland/CVR3511/2020|EPI_ISL_473651|2020-05-08:9919485.000000,hCoV-19/Scotland/CVR2951/2020|EPI_ISL_461606|2020-04-22:0.000000,hCoV-19/Scotland/CVR3690/2020|EPI_ISL_478094|2020-05-24:9919485.000000,hCoV-19/Scotland/CVR3315/2020|EPI_ISL_493868|2020-05-05:0.000000,hCoV-19/Scotland/CVR3289/2020|EPI_ISL_493851|2020-05-01:0.000000)24210:0.000000,hCoV-19/Brazil/RJ-2812/2020|EPI_ISL_467366|2020-04-27:9919485.000000,hCoV-19/Brazil/SP-126/2020|EPI_ISL_471541|2020-04-02:9919485.000000,hCoV-19/Brazil/SP-527/2020|EPI_ISL_471648|2020-04-30:0.000000,hCoV-19/Brazil/SP-523/2020|EPI_ISL_471562|2020-04-29:9919485.000000,hCoV-19/Brazil/UFRJ-IBEX_9331/2020|EPI_ISL_492036|2020-06-01:0.000000,(hCoV-19/Brazil/SP-607/2020|EPI_ISL_471549|2020-04-13:9919485.000000,hCoV-19/Brazil/SP-504/2020|EPI_ISL_468316|2020-04-14:0.000000)24208:9919485.000000,hCoV-19/Brazil/SP-526/2020|EPI_ISL_471647|2020-04-30:9919485.000000)24193:0.000000,(hCoV-19/Brazil/RJ-1719/2020|EPI_ISL_456088|2020-04-06:9919485.000000,hCoV-19/Brazil/SP-146/2020|EPI_ISL_468311|2020-03-26:9919485.000000,hCoV-19/Brazil/SP-549/2020|EPI_ISL_471552|2020-04-01:9919485.000000,hCoV-19/Brazil/PA164218-IEC/2020|EPI_ISL_458147|2020-04-24:9919485.000000,hCoV-19/Brazil/PA164239-IEC/2020|EPI_ISL_458141|2020-04-26:9919485.000000,hCoV-19/Brazil/PA162802-IEC/2020|EPI_ISL_458140|2020-04-07:9919485.000000,hCoV-19/Brazil/PA164173-IEC/2020|EPI_ISL_458146|2020-04-23:9919485.000000,hCoV-19/Brazil/SP-601/2020|EPI_ISL_471545|2020-03-22:9919485.000000)24184:9919485.000000,hCoV-19/Brazil/SP-140/2020|EPI_ISL_468307|2020-04-08:9919485.000000,hCoV-19/Fujian/IM3520003T/2020|EPI_ISL_431240|2020-03-16:9919485.000000,hCoV-19/Brazil/SP-14/2020|EPI_ISL_416036|2020-03-05:9919485.000000,hCoV-19/Brazil/SP-506/2020|EPI_ISL_468319|2020-04-14:9919485.000000,hCoV-19/Brazil/RJ-2682/2020|EPI_ISL_467356|2020-04-24:9919485.000000,hCoV-19/Brazil/RJ-2717/2020|EPI_ISL_467359|2020-04-24:0.000000,hCoV-19/Brazil/SP-148/2020|EPI_ISL_468313|2020-03-23:0.000000)24174:9919485.000000,(hCoV-19/England/20239016504/2020|EPI_ISL_471517|2020-06-03:0.000000,(hCoV-19/Sweden/20-14089/2020|EPI_ISL_450827|2020-04-27:9919485.000000,hCoV-19/Wales/PHWC-26444/2020|EPI_ISL_422102|2020-03-27:9919485.000000)24227:0.000000)24226:0.000000,(hCoV-19/Scotland/EDB3435/2020|EPI_ISL_487697|2020-04-10:0.000000,(hCoV-19/England/OXON-AE09B/2020|EPI_ISL_448660|2020:9919485.000000,hCoV-19/England/OXON-AEB12/2020|EPI_ISL_448757|2020:0.000000)24230:0.000000)24229:9919485.000000,((hCoV-19/USA/NY-NYUMC723/2020|EPI_ISL_451438|2020-03-26:0.000000,hCoV-19/USA/NY-PV09481/2020|EPI_ISL_450153|2020-03-20:9919485.000000)24280:0.000000,(hCoV-19/USA/CA-CZB-1551/2020|EPI_ISL_468494|2020-04-29:9919485.000000,(hCoV-19/USA/TX-HMH0413/2020|EPI_ISL_434998|2020-04-01:9919485.000000,hCoV-19/USA/TX-HMH0189/2020|EPI_ISL_434865|2020-03-23:0.000000)24234:9919485.000000)24233:0.000000,hCoV-19/Brazil/SP-127/2020|EPI_ISL_471542|2020-04-03:9919485.000000,(hCoV-19/USA/CA-CZB-2002/2020|EPI_ISL_486262|2020-04-30:0.000000,(hCoV-19/USA/CA-CZB-1993/2020|EPI_ISL_486256|2020-04-30:9919485.000000,hCoV-19/USA/CA-CZB-2001/2020|EPI_ISL_486261|2020-04-30:9919485.000000,hCoV-19/USA/CA-CZB-1994/2020|EPI_ISL_486257|2020-04-30:9919485.000000,hCoV-19/USA/CA-CZB-1999/2020|EPI_ISL_486259|2020-04-30:0.000000,hCoV-19/USA/CA-CZB-2017/2020|EPI_ISL_486270|2020-05-01:9919485.000000,hCoV-19/USA/CA-CZB-2003/2020|EPI_ISL_486263|2020-04-30:9919485.000000,hCoV-19/USA/CA-CZB-1992/2020|EPI_ISL_486255|2020-04-30:0.000000,hCoV-19/USA/CA-CZB-1894/2020|EPI_ISL_486193|2020-04-21:0.000000,hCoV-19/USA/CA-CZB-2000/2020|EPI_ISL_486260|2020-04-30:0.000000,hCoV-19/USA/CA-CZB-1995/2020|EPI_ISL_486258|2020-04-30:9919485.000000)24271:9919485.000000)24270:9919485.000000,((hCoV-19/USA/CA-CZB-1874/2020|EPI_ISL_486174|2020-04-28:9919485.000000,hCoV-19/USA/CA-CZB-1849/2020|EPI_ISL_486161|2020-04-27:0.000000,hCoV-19/USA/CA-CZB-1871/2020|EPI_ISL_486171|2020-04-28:0.000000,hCoV-19/USA/CA-CZB-1878/2020|EPI_ISL_486177|2020-04-28:9919485.000000)24262:9919485.000000,hCoV-19/USA/CA-CZB-1797/2020|EPI_ISL_486126|2020-04-16:9919485.000000,(hCoV-19/USA/CA-CZB-1845/2020|EPI_ISL_486158|2020-04-26:0.000000,hCoV-19/USA/CA-CZB-1855/2020|EPI_ISL_486164|2020-04-27:0.000000,hCoV-19/USA/CA-CZB-1846/2020|EPI_ISL_486159|2020-04-26:0.000000,hCoV-19/USA/CA-CZB-2018/2020|EPI_ISL_486271|2020-05-03:0.000000,hCoV-19/USA/CA-CZB-1978/2020|EPI_ISL_486247|2020-05-07:0.000000,hCoV-19/USA/CA-CZB-1844/2020|EPI_ISL_486157|2020-04-25:9919485.000000,(hCoV-19/USA/CA-CZB-2016/2020|EPI_ISL_486269|2020-05-01:9919485.000000,hCoV-19/USA/CA-CZB-1944/2020|EPI_ISL_486222|2020-05-04:0.000000,hCoV-19/USA/CA-CZB-1972/2020|EPI_ISL_486244|2020-05-07:9919485.000000)24247:0.000000)24241:9919485.000000,hCoV-19/USA/CA-CZB-1926/2020|EPI_ISL_486216|2020-04-23:0.000000,hCoV-19/USA/CA-CZB-1923/2020|EPI_ISL_486215|2020-04-23:0.000000,hCoV-19/USA/CA-CZB-1879/2020|EPI_ISL_486178|2020-04-28:0.000000,hCoV-19/USA/CA-CZB-1861/2020|EPI_ISL_486167|2020-04-28:0.000000,hCoV-19/USA/CA-CZB-1920/2020|EPI_ISL_486212|2020-04-23:0.000000,hCoV-19/USA/CA-CZB-1873/2020|EPI_ISL_486173|2020-04-28:9919485.000000,hCoV-19/USA/CA-CZB-1863/2020|EPI_ISL_486168|2020-04-28:9919485.000000,(hCoV-19/USA/CA-CZB-1820/2020|EPI_ISL_486137|2020-04-23:0.000000,hCoV-19/USA/CA-CZB-1921/2020|EPI_ISL_486213|2020-04-23:9919485.000000)24260:9919485.000000,hCoV-19/USA/CA-CZB-1877/2020|EPI_ISL_486176|2020-04-28:9919485.000000,hCoV-19/USA/CA-CZB-1851/2020|EPI_ISL_486162|2020-04-27:0.000000,hCoV-19/USA/CA-CZB-1795/2020|EPI_ISL_486124|2020-04-16:0.000000,hCoV-19/USA/CA-CZB-1922/2020|EPI_ISL_486214|2020-04-23:0.000000,hCoV-19/USA/CA-CZB-1872/2020|EPI_ISL_486172|2020-04-28:9919485.000000)24238:9919485.000000,hCoV-19/USA/GA_2741/2020|EPI_ISL_419556|2020-02-29:9919485.000000,hCoV-19/USA/GA_2742/2020|EPI_ISL_419557|2020-02-29:9919485.000000,hCoV-19/USA/CA-CZB-1841/2020|EPI_ISL_486154|2020-04-27:9919485.000000,hCoV-19/USA/CA-CZB-1840/2020|EPI_ISL_486153|2020-04-27:0.000000,hCoV-19/USA/CA-CZB-1794/2020|EPI_ISL_486123|2020-04-16:9919485.000000,hCoV-19/USA/CA-CZB-1919/2020|EPI_ISL_486211|2020-04-22:0.000000)24231:0.000000,(hCoV-19/England/CAMB-7BAB7/2020|EPI_ISL_441648|2020-04-04:9919485.000000,hCoV-19/England/CAMB-1AF952/2020|EPI_ISL_459316|2020-05-01:0.000000,hCoV-19/England/CAMB-1AAB9D/2020|EPI_ISL_470202|2020-04-18:9919485.000000,hCoV-19/England/CAMB-7BDEB/2020|EPI_ISL_442134|2020-04-05:0.000000)24487:0.000000,hCoV-19/England/CAMB-7FB74/2020|EPI_ISL_433483|2020-04-17:0.000000,(hCoV-19/England/CAMB-7386A/2020|EPI_ISL_425246|2020-03-31:9919485.000000,hCoV-19/England/NORT-29C6AB/2020|EPI_ISL_488156|2020-04-23:9919485.000000,hCoV-19/England/NORT-29EAAD/2020|EPI_ISL_490472|2020-05-17:9919485.000000,hCoV-19/England/NORT-29DF72/2020|EPI_ISL_493502|2020-05-06:9919485.000000,hCoV-19/England/NORT-29700C/2020|EPI_ISL_488136|2020-04-24:9919485.000000,hCoV-19/England/NORT-29C76C/2020|EPI_ISL_488099|2020-04-23:9919485.000000)25105:9919485.000000,(hCoV-19/England/LIVE-9F710/2020|EPI_ISL_472006|2020-04-22:9919485.000000,hCoV-19/England/LIVE-9F7B6/2020|EPI_ISL_472016|2020-04-22:9919485.000000)25110:9919485.000000,hCoV-19/Scotland/EDB972/2020|EPI_ISL_432893|2020-04-05:9919485.000000,hCoV-19/England/HECH-259A11C/2020|EPI_ISL_488837|2020-05-19:9919485.000000,hCoV-19/England/LIVE-A0600/2020|EPI_ISL_472121|2020-05-26:9919485.000000,hCoV-19/Scotland/EDB2704/2020|EPI_ISL_488969|2020-03-27:9919485.000000,(hCoV-19/England/NORT-29F5F6/2020|EPI_ISL_490492|2020-04-30:0.000000,hCoV-19/Sweden/20-07616/2020|EPI_ISL_434676|2020-04-20:9919485.000000,(hCoV-19/England/20149009304/2020|EPI_ISL_466145|2020-03-30:9919485.000000,(hCoV-19/England/NORW-E9D7F/2020|EPI_ISL_448364|2020-05-03:9919485.000000,hCoV-19/England/CAMB-7C2BE/2020|EPI_ISL_434022|2020-04-14:0.000000,hCoV-19/England/CAMB-832B4/2020|EPI_ISL_443618|2020-04-14:9919485.000000)25410:0.000000,hCoV-19/England/CAMB-79CB3/2020|EPI_ISL_441301|2020-04-02:9919485.000000,hCoV-19/England/CAMB-71F0D/2020|EPI_ISL_439627|2020-03-29:0.000000,hCoV-19/England/CAMB-7D596/2020|EPI_ISL_441587|2020-04-06:9919485.000000,hCoV-19/England/CAMB-7DE9B/2020|EPI_ISL_470513|2020-04-06:0.000000)25408:0.000000)25406:9919485.000000,hCoV-19/Spain/Valencia90/2020|EPI_ISL_425214|2020-03-11:9919485.000000,hCoV-19/Denmark/SSI-01/2020|EPI_ISL_416142|2020-02-26:9919485.000000,(hCoV-19/Scotland/CVR17/2020|EPI_ISL_425709|2020-03-09:0.000000,hCoV-19/Scotland/CVR97/2020|EPI_ISL_425817|2020-03-13:0.000000,hCoV-19/Scotland/CVR63/2020|EPI_ISL_425791|2020-03-13:9919485.000000)25556:0.000000,hCoV-19/England/LOND-D96E0/2020|EPI_ISL_487643|2020-04-14:9919485.000000,(hCoV-19/England/NORT-299A93/2020|EPI_ISL_492477|2020-04-27:9919485.000000,hCoV-19/England/NORT-297190/2020|EPI_ISL_484283|2020-04-27:9919485.000000,hCoV-19/England/NORT-2976DD/2020|EPI_ISL_488021|2020-04-22:9919485.000000,hCoV-19/England/NORT-28C459/2020|EPI_ISL_492954|2020-05-14:9919485.000000,hCoV-19/England/NORT-296C45/2020|EPI_ISL_484275|2020-04-28:0.000000,hCoV-19/England/NORT-29E490/2020|EPI_ISL_493517|2020-04-29:9919485.000000,hCoV-19/England/NORT-2968C9/2020|EPI_ISL_484270|2020-04-27:0.000000)25559:9919485.000000,(hCoV-19/England/SHEF-CDE8D/2020|EPI_ISL_453756|2020-04-23:9919485.000000,hCoV-19/England/SHEF-D2DA6/2020|EPI_ISL_453775|2020-04-20:0.000000)25699:9919485.000000,(hCoV-19/Northern_Ireland/NIRE-FF3CF/2020|EPI_ISL_469880|2020-04-23:9919485.000000,hCoV-19/Brazil/PE-IAM226/2020|EPI_ISL_500474|2020-04-07:0.000000,hCoV-19/Brazil/PE-IAM39/2020|EPI_ISL_500481|2020-04-08:9919485.000000,(hCoV-19/Portugal/PT0250/2020|EPI_ISL_453964|2020-04-02:9919485.000000,hCoV-19/England/OXON-AF06D/2020|EPI_ISL_448806|2020-04-08:9919485.000000,hCoV-19/England/OXON-AF08B/2020|EPI_ISL_448807|2020-04-08:0.000000)25703:9919485.000000)25700:9919485.000000,hCoV-19/England/LIVE-A3DAE/2020|EPI_ISL_500027|2020-05-19:0.000000,(hCoV-19/Australia/VIC191/2020|EPI_ISL_419887|2020-03-19:9919485.000000,hCoV-19/Portugal/PT0415/2020|EPI_ISL_454139|2020-03-23:9919485.000000)25706:9919485.000000,(hCoV-19/England/OXON-B2261/2020|EPI_ISL_479132|2020-04-29:9919485.000000,(hCoV-19/England/BRIS-18531F1/2020|EPI_ISL_492261|2020-04-02:9919485.000000,(hCoV-19/England/BRIS-1277D0/2020|EPI_ISL_469553|2020-04-01:9919485.000000,hCoV-19/England/PORT-2D3D2B/2020|EPI_ISL_499324|2020-04-21:9919485.000000,hCoV-19/England/BRIS-12324C/2020|EPI_ISL_442632|2020-04-03:9919485.000000)25788:9919485.000000,hCoV-19/England/PORT-2D1F27/2020|EPI_ISL_499297|2020-04-06:9919485.000000,hCoV-19/England/PORT-2CFEF2/2020|EPI_ISL_475247|2020-04-27:9919485.000000,(hCoV-19/England/PORT-2D12A6/2020|EPI_ISL_475341|2020-03-24:9919485.000000,hCoV-19/England/OXON-AD21E/2020|EPI_ISL_448570|2020:9919485.000000,(hCoV-19/England/OXON-AE839/2020|EPI_ISL_448725|2020:9919485.000000,hCoV-19/England/PORT-2D0FFB/2020|EPI_ISL_475318|2020-04-23:9919485.000000,hCoV-19/England/OXON-AFC5A/2020|EPI_ISL_478816|2020-04-16:9919485.000000,hCoV-19/England/OXON-AF935/2020|EPI_ISL_478786|2020-04-15:9919485.000000,hCoV-19/England/OXON-B02DC/2020|EPI_ISL_478872|2020-04-19:9919485.000000)25797:9919485.000000,(hCoV-19/England/BRIS-12FF94/2020|EPI_ISL_492550|2020-04-10:9919485.000000,hCoV-19/England/BRIS-12FF76/2020|EPI_ISL_492706|2020-04-10:9919485.000000)25801:9919485.000000,hCoV-19/England/OXON-AEA51/2020|EPI_ISL_448750|2020:9919485.000000,hCoV-19/England/OXON-AFC69/2020|EPI_ISL_478817|2020:9919485.000000)25792:9919485.000000,(hCoV-19/England/BRIS-12E557/2020|EPI_ISL_488213|2020-04-20:9919485.000000,(hCoV-19/England/BRIS-12E760/2020|EPI_ISL_488286|2020-04-21:9919485.000000,hCoV-19/England/BRIS-12A3E8/2020|EPI_ISL_458452|2020-04-29:0.000000,hCoV-19/England/BRIS-128F7D/2020|EPI_ISL_458835|2020-04-18:9919485.000000)25807:9919485.000000,hCoV-19/England/BRIS-130033/2020|EPI_ISL_492700|2020-04-11:9919485.000000)25805:9919485.000000,(hCoV-19/England/OXON-AE013/2020|EPI_ISL_448655|2020:9919485.000000,hCoV-19/England/OXON-B00D2/2020|EPI_ISL_478854|2020-04-18:9919485.000000,hCoV-19/England/BRIS-122BF7/2020|EPI_ISL_440699|2020-04-02:9919485.000000,(hCoV-19/England/BRIS-12B6EE/2020|EPI_ISL_487623|2020-05-21:9919485.000000,hCoV-19/England/BRIS-12B5B4/2020|EPI_ISL_487565|2020-05-22:9919485.000000)25812:9919485.000000)25809:9919485.000000,hCoV-19/England/20148006604/2020|EPI_ISL_423588|2020-04-03:9919485.000000,hCoV-19/England/20172046404/2020|EPI_ISL_465351|2020-04-16:9919485.000000,((hCoV-19/England/20204052004/2020|EPI_ISL_465649|2020-05-12:9919485.000000,hCoV-19/England/20196112204/2020|EPI_ISL_465628|2020-05-05:9919485.000000,hCoV-19/England/BRIS-12B323/2020|EPI_ISL_487608|2020-05-02:9919485.000000,hCoV-19/England/BRIS-12C1FB/2020|EPI_ISL_469396|2020-05-11:9919485.000000)25871:9919485.000000,hCoV-19/England/BRIS-12317C/2020|EPI_ISL_442671|2020-04-05:9919485.000000,(hCoV-19/England/BRIS-12BF5C/2020|EPI_ISL_469383|2020-05-04:9919485.000000,(hCoV-19/England/BRIS-12BF6B/2020|EPI_ISL_469428|2020-05-08:9919485.000000,hCoV-19/England/BRIS-12AC56/2020|EPI_ISL_458351|2020-04-30:0.000000,hCoV-19/England/BRIS-12AC47/2020|EPI_ISL_458441|2020-05-01:9919485.000000,hCoV-19/England/BRIS-12AC38/2020|EPI_ISL_458434|2020-05-01:9919485.000000,hCoV-19/England/BRIS-12AC65/2020|EPI_ISL_458329|2020-05-01:0.000000)25877:9919485.000000)25876:0.000000,hCoV-19/England/PORT-2CFF68/2020|EPI_ISL_493629|2020-05-29:0.000000)25870:9919485.000000,hCoV-19/England/20174050304/2020|EPI_ISL_465406|2020-04-16:0.000000,hCoV-19/England/OXON-AFBB7/2020|EPI_ISL_478810|2020-04-16:9919485.000000,(hCoV-19/England/OXON-B06FE/2020|EPI_ISL_478903|2020-04-20:9919485.000000,hCoV-19/England/OXON-AFF51/2020|EPI_ISL_478838|2020-04-17:0.000000,hCoV-19/England/OXON-AE71E/2020|EPI_ISL_448714|2020:0.000000,hCoV-19/England/OXON-B00F0/2020|EPI_ISL_478855|2020-04-18:9919485.000000)25885:9919485.000000,hCoV-19/England/20182004604/2020|EPI_ISL_465441|2020-04-24:0.000000,hCoV-19/England/OXON-AFFD9/2020|EPI_ISL_478843|2020-04-18:0.000000,(hCoV-19/England/CAMB-7FC35/2020|EPI_ISL_433494|2020-04-16:0.000000,hCoV-19/England/CAMB-809D0/2020|EPI_ISL_442912|2020-04-09:9919485.000000)25826:9919485.000000,(hCoV-19/England/BRIS-130516/2020|EPI_ISL_492684|2020-04-11:0.000000,hCoV-19/England/BRIS-122F91/2020|EPI_ISL_440716|2020-04-02:9919485.000000)25828:0.000000,(hCoV-19/England/PORT-2D1130/2020|EPI_ISL_475331|2020-04-21:9919485.000000,hCoV-19/England/PORT-2CFFB3/2020|EPI_ISL_493633|2020-05-05:9919485.000000)25857:9919485.000000,(hCoV-19/England/BRIS-130288/2020|EPI_ISL_492541|2020-04-11:9919485.000000,hCoV-19/England/BRIS-130297/2020|EPI_ISL_492614|2020-04-11:0.000000,hCoV-19/England/BRIS-130507/2020|EPI_ISL_492506|2020-04-11:9919485.000000,hCoV-19/England/BRIS-1264DA/2020|EPI_ISL_458947|2020-04-10:9919485.000000,hCoV-19/England/BRIS-1264CB/2020|EPI_ISL_458930|2020-04-10:9919485.000000,hCoV-19/England/BRIS-1264AD/2020|EPI_ISL_459057|2020-04-10:9919485.000000,hCoV-19/England/BRIS-128D55/2020|EPI_ISL_458844|2020-04-13:9919485.000000,hCoV-19/England/BRIS-128D0A/2020|EPI_ISL_458866|2020-04-14:0.000000,hCoV-19/England/BRIS-1264BC/2020|EPI_ISL_458965|2020-04-04:9919485.000000,hCoV-19/England/BRIS-129DCD/2020|EPI_ISL_458407|2020-04-12:9919485.000000,hCoV-19/England/BRIS-1237D4/2020|EPI_ISL_442692|2020-04-05:9919485.000000,hCoV-19/England/BRIS-1264E9/2020|EPI_ISL_458951|2020-04-10:9919485.000000,hCoV-19/England/BRIS-126917/2020|EPI_ISL_459002|2020-04-07:9919485.000000)25858:9919485.000000,(hCoV-19/England/BRIS-12A3BB/2020|EPI_ISL_458423|2020-04-30:9919485.000000,hCoV-19/England/BRIS-12A3AC/2020|EPI_ISL_458324|2020-04-30:9919485.000000)25825:9919485.000000,hCoV-19/England/BRIS-12E4B4/2020|EPI_ISL_488412|2020-04-20:9919485.000000,(hCoV-19/England/CAMB-73B16/2020|EPI_ISL_433666|2020-04-03:9919485.000000,hCoV-19/England/CAMB-74359/2020|EPI_ISL_425280|2020:9919485.000000)25855:9919485.000000,hCoV-19/England/BRIS-122B15/2020|EPI_ISL_440646|2020-04-03:9919485.000000,(hCoV-19/England/BRIS-1262C1/2020|EPI_ISL_458963|2020-04-10:9919485.000000,(hCoV-19/England/BRIS-1853DC0/2020|EPI_ISL_492442|2020-04-27:9919485.000000,hCoV-19/England/BRIS-12D3F4/2020|EPI_ISL_481878|2020-05-04:9919485.000000)25832:9919485.000000)25831:9919485.000000,hCoV-19/England/BRIS-12765B/2020|EPI_ISL_469708|2020-04-01:0.000000,hCoV-19/England/PORT-2D13EF/2020|EPI_ISL_479193|2020-03-24:9919485.000000,(hCoV-19/England/BRIS-12E144/2020|EPI_ISL_481973|2020-04-21:9919485.000000,hCoV-19/England/BRIS-1333DD/2020|EPI_ISL_495117|2020-05-20:9919485.000000,(hCoV-19/England/BRIS-12B305/2020|EPI_ISL_487575|2020-05-01:9919485.000000,hCoV-19/England/BRIS-12E126/2020|EPI_ISL_482004|2020-04-21:9919485.000000)25841:9919485.000000)25839:9919485.000000,hCoV-19/England/PORT-2CFAFE/2020|EPI_ISL_493624|2020:9919485.000000,(hCoV-19/England/SHEF-C7ECF/2020|EPI_ISL_453724|2020-04-22:9919485.000000,hCoV-19/England/SHEF-C2D8B/2020|EPI_ISL_441935|2020-04-11:9919485.000000,hCoV-19/England/SHEF-C7885/2020|EPI_ISL_462032|2020-04-18:9919485.000000,hCoV-19/England/SHEF-C1D22/2020|EPI_ISL_448836|2020-04-17:9919485.000000)25844:9919485.000000,(hCoV-19/England/BRIS-130279/2020|EPI_ISL_492740|2020-04-11:9919485.000000,hCoV-19/England/BRIS-13031C/2020|EPI_ISL_492576|2020-04-11:9919485.000000,hCoV-19/England/BRIS-12CBB1/2020|EPI_ISL_481949|2020-04-18:9919485.000000,hCoV-19/England/BRIS-1237E3/2020|EPI_ISL_470530|2020-04-06:9919485.000000,hCoV-19/England/BRIS-122BCA/2020|EPI_ISL_440739|2020-04-03:9919485.000000,hCoV-19/England/BRIS-122BBB/2020|EPI_ISL_440785|2020-04-02:9919485.000000,hCoV-19/England/BRIS-1224A1/2020|EPI_ISL_440691|2020-04-04:9919485.000000,hCoV-19/England/BRIS-122474/2020|EPI_ISL_440757|2020-04-04:9919485.000000,hCoV-19/England/BRIS-129695/2020|EPI_ISL_458778|2020-03-31:9919485.000000)25847:9919485.000000,hCoV-19/England/BRIS-12567B/2020|EPI_ISL_443759|2020-03-28:9919485.000000,(hCoV-19/England/BRIS-12667A/2020|EPI_ISL_458971|2020-04-09:9919485.000000,hCoV-19/England/BRIS-12323D/2020|EPI_ISL_442744|2020-04-05:9919485.000000,hCoV-19/England/BRIS-12665C/2020|EPI_ISL_459048|2020-04-09:9919485.000000,hCoV-19/England/BRIS-126689/2020|EPI_ISL_459030|2020-04-09:0.000000)25822:9919485.000000,hCoV-19/England/PORT-2D118B/2020|EPI_ISL_475335|2020-04-22:9919485.000000,hCoV-19/England/PORT-2D3B21/2020|EPI_ISL_499311|2020-04-18:9919485.000000)25785:9919485.000000,hCoV-19/England/LOND-D6865/2020|EPI_ISL_482165|2020-04-24:9919485.000000,hCoV-19/England/LOND-D39FC/2020|EPI_ISL_441021|2020-04-06:9919485.000000,hCoV-19/England/NOTT-10F3CB/2020|EPI_ISL_432998|2020-04-02:9919485.000000,hCoV-19/Belgium/rega-0505428/2020|EPI_ISL_477001|2020-05-05:9919485.000000)25780:9919485.000000,(hCoV-19/Italy/IZSPB_809/2020|EPI_ISL_469020|2020-03-19:9919485.000000,hCoV-19/Italy/IZSPB_703/2020|EPI_ISL_468914|2020-03-18:9919485.000000,hCoV-19/England/BRIS-12F635/2020|EPI_ISL_488221|2020-03-06:0.000000,(hCoV-19/England/CAMB-1B0156/2020|EPI_ISL_452882|2020-05-11:9919485.000000,hCoV-19/England/CAMB-1B245B/2020|EPI_ISL_456680|2020-05-18:0.000000)25891:9919485.000000,(hCoV-19/Belgium/ULG-10053/2020|EPI_ISL_424661|2020-03-22:9919485.000000,hCoV-19/Belgium/ULG-10006/2020|EPI_ISL_421185|2020-03-31:9919485.000000,hCoV-19/Belgium/ULG-10043/2020|EPI_ISL_421210|2020-03-31:9919485.000000,hCoV-19/Hong_Kong/HKU-200723-052/2020|EPI_ISL_497819|2020-03-27:9919485.000000)25893:0.000000,hCoV-19/England/NOTT-111EC5/2020|EPI_ISL_472420|2020-05-04:9919485.000000,hCoV-19/England/NOTT-111F1D/2020|EPI_ISL_472424|2020-05-05:9919485.000000)25888:9919485.000000,hCoV-19/England/20134019904/2020|EPI_ISL_423107|2020-03-23:9919485.000000,hCoV-19/Greece/39/2020|EPI_ISL_434461|2020-03-29:9919485.000000,hCoV-19/England/20144007604/2020|EPI_ISL_423497|2020-03-31:9919485.000000,(hCoV-19/Wales/PHWC-24E1B/2020|EPI_ISL_432336|2020-03:9919485.000000,(hCoV-19/Norway/2855/2020|EPI_ISL_500778|2020-06-25:0.000000,hCoV-19/Norway/2853/2020|EPI_ISL_500776|2020-06-29:9919485.000000,hCoV-19/Norway/2854/2020|EPI_ISL_500777|2020-06-29:9919485.000000)26163:0.000000)26162:9919485.000000,hCoV-19/Germany/BAV-MVP0076/2020|EPI_ISL_437271|2020-03-30:9919485.000000,(hCoV-19/England/EXET-1358AF/2020|EPI_ISL_457111|2020-04-15:9919485.000000,hCoV-19/England/NORW-EB2AB/2020|EPI_ISL_457415|2020-05-03:9919485.000000)26166:9919485.000000,((hCoV-19/England/20146016004/2020|EPI_ISL_466034|2020-04-01:0.000000,hCoV-19/England/LIVE-9F26A/2020|EPI_ISL_453441|2020-05-03:9919485.000000)27073:9919485.000000,hCoV-19/England/LIVE-A602A/2020|EPI_ISL_499676|2020-03-21:0.000000,(hCoV-19/Wales/PHWC-168357/2020|EPI_ISL_494230|2020-04-02:0.000000,hCoV-19/Wales/PHWC-168D95/2020|EPI_ISL_494364|2020-04-01:0.000000)27076:0.000000,hCoV-19/England/LIVE-A1FAA/2020|EPI_ISL_490371|2020-05-18:9919485.000000,hCoV-19/Scotland/EDB6445/2020|EPI_ISL_491609|2020-04-22:0.000000,hCoV-19/England/TBSD-248909C/2020|EPI_ISL_482065|2020-04-27:0.000000,hCoV-19/England/NORT-283B11/2020|EPI_ISL_478519|2020:9919485.000000,hCoV-19/Wales/PHWC-32296/2020|EPI_ISL_446626|2020-04-08:9919485.000000,hCoV-19/Wales/PHWC-348FC/2020|EPI_ISL_446992|2020-04-18:9919485.000000,hCoV-19/England/BRIS-12FBCD/2020|EPI_ISL_492636|2020-04-04:0.000000,hCoV-19/England/LIVE-99048/2020|EPI_ISL_439687|2020-04-07:9919485.000000,hCoV-19/England/LIVE-99EE4/2020|EPI_ISL_439827|2020-04-15:0.000000)27072:9919485.000000,((((hCoV-19/Brazil/SP-524/2020|EPI_ISL_471581|2020-04-29:9919485.000000,hCoV-19/Brazil/SP-500/2020|EPI_ISL_468315|2020-04-12:9919485.000000)27116:9919485.000000,hCoV-19/England/NORW-E8693/2020|EPI_ISL_449173|2020-04-16:9919485.000000,hCoV-19/England/NORW-EE34B/2020|EPI_ISL_490530|2020:9919485.000000,hCoV-19/England/SHEF-C08AA/2020|EPI_ISL_420164|2020-03-25:9919485.000000,hCoV-19/England/NORW-E7306/2020|EPI_ISL_449022|2020-04-09:9919485.000000,hCoV-19/Cyprus/008/2020|EPI_ISL_463748|2020-04-27:9919485.000000)27111:9919485.000000,hCoV-19/Canada/BC_03477384/2020|EPI_ISL_466751|2020-04:0.000000,hCoV-19/Canada/BC_09452317/2020|EPI_ISL_467306|2020-04:9919485.000000,hCoV-19/Canada/BC_08984631/2020|EPI_ISL_477068|2020-05:9919485.000000,hCoV-19/Canada/BC_04547356/2020|EPI_ISL_477045|2020-05:9919485.000000,hCoV-19/Canada/BC_09963377/2020|EPI_ISL_477073|2020-05:0.000000,hCoV-19/Canada/BC_08987762/2020|EPI_ISL_477069|2020-05:0.000000,hCoV-19/Canada/BC_21127913/2020|EPI_ISL_462793|2020-03:0.000000,hCoV-19/Canada/BC_04048819/2020|EPI_ISL_466763|2020-04:0.000000,hCoV-19/Canada/BC_24239917/2020|EPI_ISL_463204|2020-03:9919485.000000,hCoV-19/Canada/BC_09965869/2020|EPI_ISL_477074|2020-05:9919485.000000,hCoV-19/Canada/BC_24245374/2020|EPI_ISL_463205|2020-03:0.000000,hCoV-19/Canada/BC_08855516/2020|EPI_ISL_477065|2020-05:9919485.000000,hCoV-19/Canada/BC_20734315/2020|EPI_ISL_462781|2020-03:0.000000)27098:9919485.000000,hCoV-19/England/20149003604/2020|EPI_ISL_466094|2020-04-02:0.000000,(hCoV-19/Wales/PHWC-16417F/2020|EPI_ISL_474136|2020-05-07:9919485.000000,hCoV-19/Wales/PHWC-163F2B/2020|EPI_ISL_474103|2020-04-24:9919485.000000)27121:9919485.000000,hCoV-19/England/LIVE-A6910/2020|EPI_ISL_499756|2020-03-19:9919485.000000,hCoV-19/Canada/ON_QGLO-01/2020|EPI_ISL_459866|2020-03-18:9919485.000000,hCoV-19/England/201161180/2020|EPI_ISL_464817|2020-03-10:0.000000,hCoV-19/Scotland/EDB703/2020|EPI_ISL_433226|2020-04-01:9919485.000000,hCoV-19/England/NORT-295B1C/2020|EPI_ISL_488570|2020-04-03:9919485.000000,hCoV-19/Netherlands/NA_299/2020|EPI_ISL_422608|2020-04-01:0.000000,(hCoV-19/England/LIVE-9A1CC/2020|EPI_ISL_439857|2020-04-17:0.000000,hCoV-19/England/LIVE-9B8D5/2020|EPI_ISL_440884|2020-04-19:0.000000)27127:0.000000,hCoV-19/Canada/BC_27285211/2020|EPI_ISL_463268|2020-03:9919485.000000,hCoV-19/Canada/MB_10/2020|EPI_ISL_418813|2020-03-13:9919485.000000,hCoV-19/Canada/BC_04869329/2020|EPI_ISL_466769|2020-04:9919485.000000)27097:9919485.000000,((hCoV-19/Belgium/ULG-10045/2020|EPI_ISL_421212|2020-04-18:9919485.000000,(hCoV-19/Belgium/ULG-10101/2020|EPI_ISL_427352|2020-04-07:9919485.000000,((hCoV-19/Belgium/rega-0411471/2020|EPI_ISL_476981|2020-04-11:9919485.000000,hCoV-19/Belgium/rega-0411466/2020|EPI_ISL_476976|2020-04-11:9919485.000000,hCoV-19/Belgium/rega-0409434/2020|EPI_ISL_476943|2020-04-09:9919485.000000)27178:9919485.000000,hCoV-19/Belgium/BEG-0323154/2020|EPI_ISL_420411|2020-03-23:9919485.000000,hCoV-19/Belgium/FMC-0323159/2020|EPI_ISL_420416|2020-03-23:9919485.000000)27177:9919485.000000)27176:9919485.000000)27175:9919485.000000,hCoV-19/Iceland/391/2020|EPI_ISL_424415|2020-03-19:9919485.000000,hCoV-19/England/CAMB-7AC3A/2020|EPI_ISL_433855|2020-04-08:9919485.000000,hCoV-19/England/CAMB-83D95/2020|EPI_ISL_438690|2020-04-24:9919485.000000,hCoV-19/England/CAMB-784DA/2020|EPI_ISL_433742|2020-04-06:9919485.000000,hCoV-19/England/LOND-D423C/2020|EPI_ISL_444105|2020-04-06:9919485.000000,hCoV-19/England/CAMB-7EB48/2020|EPI_ISL_442969|2020-04-07:9919485.000000,hCoV-19/England/CAMB-7DFF2/2020|EPI_ISL_442200|2020-04-07:9919485.000000,hCoV-19/England/LOND-D3974/2020|EPI_ISL_441014|2020-04-03:9919485.000000,hCoV-19/England/LOND-D51C5/2020|EPI_ISL_449685|2020-04-15:9919485.000000,hCoV-19/England/LOND-D3613/2020|EPI_ISL_440965|2020-04-02:9919485.000000,hCoV-19/England/LOND-D6BD5/2020|EPI_ISL_478414|2020-03-27:9919485.000000)27174:0.000000,hCoV-19/Japan/P4-2/2020|EPI_ISL_419302|2020-03-12:9919485.000000,(hCoV-19/Netherlands/NA_359/2020|EPI_ISL_455163|2020-04-07:9919485.000000,hCoV-19/Netherlands/NA_394/2020|EPI_ISL_455196|2020-03-31:9919485.000000,hCoV-19/Netherlands/NA_589/2020|EPI_ISL_460753|2020-04-05:9919485.000000,hCoV-19/Netherlands/NA_393/2020|EPI_ISL_455195|2020-04-02:9919485.000000,hCoV-19/Netherlands/NA_460/2020|EPI_ISL_455262|2020:9919485.000000,hCoV-19/Netherlands/NA_312/2020|EPI_ISL_422621|2020-04-02:9919485.000000,hCoV-19/Netherlands/NA_593/2020|EPI_ISL_460756|2020-04-13:9919485.000000,hCoV-19/Netherlands/NA_401/2020|EPI_ISL_455203|2020-04-05:9919485.000000,hCoV-19/Netherlands/NA_461/2020|EPI_ISL_455263|2020-04-08:9919485.000000)27932:0.000000,(hCoV-19/England/BRIS-126698/2020|EPI_ISL_458981|2020-04-08:9919485.000000,hCoV-19/Australia/NSW2013/2020|EPI_ISL_500599|2020-03-22:9919485.000000,hCoV-19/Australia/NSW2266/2020|EPI_ISL_500701|2020-03-22:0.000000,hCoV-19/New_Zealand/20VR1018/2020|EPI_ISL_456183|2020-03-20:9919485.000000)27940:0.000000,hCoV-19/Australia/NSW2249/2020|EPI_ISL_500688|2020-03-23:9919485.000000,hCoV-19/Singapore/431/2020|EPI_ISL_475962|2020-03-17:9919485.000000,hCoV-19/Portugal/PT0225/2020|EPI_ISL_453939|2020-03-31:9919485.000000,((hCoV-19/England/OXON-B07BF/2020|EPI_ISL_478907|2020-04-20:9919485.000000,((hCoV-19/Portugal/PT0270/2020|EPI_ISL_453984|2020-04-05:9919485.000000,(hCoV-19/Portugal/PT0276/2020|EPI_ISL_453990|2020-04-05:9919485.000000,hCoV-19/Portugal/PT0275/2020|EPI_ISL_453989|2020-04-05:9919485.000000)28290:9919485.000000,hCoV-19/Portugal/PT0273/2020|EPI_ISL_453987|2020-04-05:9919485.000000)28288:9919485.000000,hCoV-19/England/OXON-AE3FC/2020|EPI_ISL_448689|2020:9919485.000000,hCoV-19/England/OXON-AE22C/2020|EPI_ISL_448674|2020:9919485.000000)28287:9919485.000000)28286:9919485.000000,hCoV-19/England/NORT-2896DE/2020|EPI_ISL_458689|2020-03-31:9919485.000000,hCoV-19/Portugal/PT0376/2020|EPI_ISL_454092|2020-03-20:9919485.000000,hCoV-19/Portugal/PT0387/2020|EPI_ISL_454103|2020-03-20:9919485.000000)28285:9919485.000000,(hCoV-19/Japan/PG-0312/2020|EPI_ISL_479987|2020-03-28:0.000000,hCoV-19/England/SHEF-BFED9/2020|EPI_ISL_418305|2020-03-25:9919485.000000,hCoV-19/England/NORT-2959F4/2020|EPI_ISL_478645|2020-04-03:9919485.000000,hCoV-19/England/CAMB-7BB4B/2020|EPI_ISL_442291|2020-04-04:9919485.000000)28560:9919485.000000,(hCoV-19/Australia/NSW276/2020|EPI_ISL_451540|2020-03-20:9919485.000000,hCoV-19/Australia/ACT0082/2020|EPI_ISL_498542|2020-03:9919485.000000)28563:9919485.000000,hCoV-19/Italy/VR_20COV25-80/2020|EPI_ISL_452186|2020-03-28:9919485.000000,(hCoV-19/England/LOND-D5699/2020|EPI_ISL_449712|2020-04-16:9919485.000000,hCoV-19/England/LOND-D56A8/2020|EPI_ISL_449713|2020-04-16:9919485.000000)29687:9919485.000000,hCoV-19/Canada/NB_264/2020|EPI_ISL_481754|2020-04-07:9919485.000000,hCoV-19/Canada/NB_261/2020|EPI_ISL_481752|2020-04-05:9919485.000000,((hCoV-19/Poland/IHG_PAS_4_67/2020|EPI_ISL_485399|2020-06-01:9919485.000000,hCoV-19/Australia/NSW329/2020|EPI_ISL_451591|2020-03-31:9919485.000000)29736:9919485.000000,(hCoV-19/Turkey/GLAB-CoV209/2020|EPI_ISL_480288|2020-05-09:9919485.000000,(hCoV-19/Turkey/GLAB-CoV173/2020|EPI_ISL_480265|2020-05-04:0.000000,hCoV-19/England/20188152504/2020|EPI_ISL_465520|2020-04-30:9919485.000000)29735:9919485.000000)29734:9919485.000000,hCoV-19/Australia/ACT0064/2020|EPI_ISL_498526|2020-03:9919485.000000,(hCoV-19/England/CAMB-7767B/2020|EPI_ISL_439430|2020-03-31:9919485.000000,(hCoV-19/England/CAMB-1AACB8/2020|EPI_ISL_470289|2020-04-18:9919485.000000,hCoV-19/England/CAMB-81289/2020|EPI_ISL_442823|2020-04-11:9919485.000000)29733:9919485.000000)29732:9919485.000000)29729:9919485.000000,(hCoV-19/England/CAMB-73220/2020|EPI_ISL_440138|2020-03-22:0.000000,hCoV-19/England/LOND-D4982/2020|EPI_ISL_444160|2020-04-10:9919485.000000)29760:0.000000,((hCoV-19/England/CAMB-7FB65/2020|EPI_ISL_433482|2020-04-17:9919485.000000,hCoV-19/England/CAMB-7FC9F/2020|EPI_ISL_444400|2020-04-15:9919485.000000)29762:9919485.000000,hCoV-19/England/CAMB-7864D/2020|EPI_ISL_433758|2020-04-05:9919485.000000)29761:0.000000,hCoV-19/England/20144014604/2020|EPI_ISL_421935|2020-03-31:9919485.000000,((hCoV-19/England/CAMB-84A42/2020|EPI_ISL_440533|2020-03-09:9919485.000000,hCoV-19/Belgium/VMC-030695/2020|EPI_ISL_420351|2020-03-06:9919485.000000,hCoV-19/Belgium/LD-030597/2020|EPI_ISL_420353|2020-03-05:9919485.000000)29886:9919485.000000,(hCoV-19/England/SHEF-C1EF2/2020|EPI_ISL_475356|2020-05-06:9919485.000000,(hCoV-19/Russia/Perm-82707/2020|EPI_ISL_428895|2020-03-24:9919485.000000,hCoV-19/Portugal/PT0208/2020|EPI_ISL_453922|2020-03-30:9919485.000000)29913:9919485.000000)29912:9919485.000000,((hCoV-19/Poland/PL_P24/2020|EPI_ISL_451985|2020-03-29:9919485.000000,hCoV-19/Poland/PL_P25/2020|EPI_ISL_451986|2020-04-07:9919485.000000,hCoV-19/Poland/PL_P30/2020|EPI_ISL_455443|2020-04-01:9919485.000000,hCoV-19/Poland/PL_P35/2020|EPI_ISL_455448|2020-04-01:9919485.000000)29922:9919485.000000,hCoV-19/Poland/PL_P21/2020|EPI_ISL_451982|2020-03-29:9919485.000000,hCoV-19/Poland/PL_P12/2020|EPI_ISL_451973|2020-03-31:9919485.000000,hCoV-19/Poland/PL_P23/2020|EPI_ISL_451984|2020-03-29:9919485.000000,hCoV-19/Poland/PL_P14/2020|EPI_ISL_451975|2020-03-31:9919485.000000,hCoV-19/Poland/PL_P20/2020|EPI_ISL_451981|2020-04-07:0.000000,hCoV-19/Poland/PL_P19/2020|EPI_ISL_451980|2020-04-02:9919485.000000,hCoV-19/Poland/PL_P28/2020|EPI_ISL_455441|2020-04-01:9919485.000000,hCoV-19/Poland/PL_P10/2020|EPI_ISL_451971|2020-04-01:9919485.000000)29914:9919485.000000,(hCoV-19/USA/MN-MDH-71/2020|EPI_ISL_460061|2020-03-14:9919485.000000,hCoV-19/USA/MN-MDH-1311/2020|EPI_ISL_495610|2020-03-15:9919485.000000)29894:9919485.000000,hCoV-19/Italy/NegrarVR_2/2020|EPI_ISL_492981|2020-04-07:0.000000,hCoV-19/Iceland/582/2020|EPI_ISL_424602|2020-03-27:9919485.000000,hCoV-19/Scotland/EDB969/2020|EPI_ISL_491546|2020-04-06:0.000000,hCoV-19/Switzerland/100073/2020|EPI_ISL_466995|2020-03-12:9919485.000000,(hCoV-19/Australia/NSW634/2020|EPI_ISL_490043|2020-07-05:9919485.000000,(hCoV-19/Australia/VIC2143/2020|EPI_ISL_480744|2020-06-20:9919485.000000,hCoV-19/Australia/VIC2097/2020|EPI_ISL_480706|2020-06-15:9919485.000000)29898:9919485.000000)29897:9919485.000000,hCoV-19/Iceland/456/2020|EPI_ISL_424479|2020-03-20:9919485.000000,hCoV-19/Scotland/EDB1072/2020|EPI_ISL_433382|2020-04-06:9919485.000000,hCoV-19/Switzerland/100003/2020|EPI_ISL_466928|2020-03-04:9919485.000000,hCoV-19/Austria/CeMM0563/2020|EPI_ISL_475913|2020-03-10:0.000000,hCoV-19/Denmark/ALAB-HH-99/2020|EPI_ISL_452100|2020-03-07:0.000000,hCoV-19/Spain/COV001427/2020|EPI_ISL_452474|2020-03-23:9919485.000000,hCoV-19/Spain/COV001387/2020|EPI_ISL_452514|2020-03-16:9919485.000000,hCoV-19/England/NOTT-10F53E/2020|EPI_ISL_433016|2020-04-02:9919485.000000,hCoV-19/Iceland/365/2020|EPI_ISL_424389|2020-03-19:9919485.000000,hCoV-19/Iceland/236/2020|EPI_ISL_417564|2020-03-17:9919485.000000,(hCoV-19/England/NORT-284A6E/2020|EPI_ISL_488483|2020-03-25:9919485.000000,hCoV-19/England/NORT-2813B1/2020|EPI_ISL_488758|2020-03-13:9919485.000000)29906:9919485.000000,hCoV-19/England/CAMB-72C05/2020|EPI_ISL_440059|2020-03-23:9919485.000000,hCoV-19/Scotland/GCVR-172026/2020|EPI_ISL_469990|2020-03-30:9919485.000000)29885:9919485.000000,(hCoV-19/England/LOND-D516B/2020|EPI_ISL_449682|2020-04-15:9919485.000000,hCoV-19/England/LOND-D56F3/2020|EPI_ISL_449716|2020-04-16:9919485.000000)30196:9919485.000000,hCoV-19/England/LOND-D6DDF/2020|EPI_ISL_478435|2020-04-02:9919485.000000,hCoV-19/England/OXON-B13E7/2020|EPI_ISL_479010|2020-04-21:9919485.000000,hCoV-19/England/OXON-AF601/2020|EPI_ISL_478756|2020-04-09:9919485.000000,(hCoV-19/Australia/VIC651/2020|EPI_ISL_426947|2020-03-28:9919485.000000,hCoV-19/England/20119032004/2020|EPI_ISL_465045|2020-03-11:9919485.000000,hCoV-19/Denmark/ALAB-SSI390/2020|EPI_ISL_429486|2020-03-24:9919485.000000,((hCoV-19/England/CAMB-1AD17A/2020|EPI_ISL_447972|2020-04-28:9919485.000000,hCoV-19/England/CAMB-1AF679/2020|EPI_ISL_459287|2020-05-01:0.000000)30332:9919485.000000,hCoV-19/England/CAMB-80642/2020|EPI_ISL_470417|2020-04-10:0.000000,(hCoV-19/England/CAMB-1AF63D/2020|EPI_ISL_459317|2020-05-01:9919485.000000,hCoV-19/England/CAMB-1AF65B/2020|EPI_ISL_459269|2020-05-01:9919485.000000)30334:9919485.000000)30331:9919485.000000)30328:0.000000,((hCoV-19/England/20124096802/2020|EPI_ISL_418733|2020-03-18:0.000000,hCoV-19/England/LOND-D49A0/2020|EPI_ISL_444162|2020-04-10:0.000000)30343:0.000000,hCoV-19/USA/WA-S2546/2020|EPI_ISL_497178|2020-06-18:0.000000,hCoV-19/Greece/9060_HPI/2020|EPI_ISL_487381|2020-04-05:9919485.000000)30341:9919485.000000,(hCoV-19/Spain/COV004242/2020|EPI_ISL_500306|2020-04-05:9919485.000000,hCoV-19/Spain/COV000910/2020|EPI_ISL_452657|2020-03-26:0.000000,hCoV-19/Spain/COV000931/2020|EPI_ISL_452641|2020-03-27:9919485.000000,hCoV-19/Spain/COV004238/2020|EPI_ISL_500302|2020-04-05:9919485.000000,hCoV-19/Spain/COV004236/2020|EPI_ISL_500300|2020-04-05:9919485.000000,hCoV-19/Spain/COV004234/2020|EPI_ISL_500298|2020-04-05:9919485.000000,hCoV-19/Spain/COV000942/2020|EPI_ISL_452630|2020-03-28:9919485.000000,hCoV-19/Spain/COV004241/2020|EPI_ISL_500305|2020-04-05:0.000000)30345:9919485.000000,hCoV-19/England/LOND-D3EFD/2020|EPI_ISL_441047|2020-04-04:0.000000,hCoV-19/Colombia/GVI-93467/2020|EPI_ISL_447779|2020-04-01:9919485.000000,((hCoV-19/Italy/TE27020/2020|EPI_ISL_436725|2020-04-27:9919485.000000,hCoV-19/Italy/TE26423/2020|EPI_ISL_436731|2020-04-26:9919485.000000)30415:9919485.000000,(hCoV-19/Saudi_Arabia/85791/2020|EPI_ISL_469246|2020-03-15:9919485.000000,hCoV-19/Saudi_Arabia/85790/2020|EPI_ISL_469245|2020-03-15:9919485.000000,hCoV-19/Saudi_Arabia/85790C/2020|EPI_ISL_469251|2020-03-15:9919485.000000,hCoV-19/Saudi_Arabia/85791C/2020|EPI_ISL_469252|2020-03-15:9919485.000000)30412:9919485.000000,hCoV-19/India/GBRC203a/2020|EPI_ISL_475026|2020-06-07:9919485.000000,hCoV-19/Sweden/20-14519/2020|EPI_ISL_475517|2020-05-10:9919485.000000,hCoV-19/England/CAMB-77B12/2020|EPI_ISL_439373|2020-03-31:9919485.000000,hCoV-19/England/WSFT-25C110D/2020|EPI_ISL_492899|2020-05-06:9919485.000000)30407:9919485.000000,hCoV-19/England/LIVE-A3E32/2020|EPI_ISL_500028|2020-05-19:9919485.000000,(hCoV-19/England/CAMB-1AA2B6/2020|EPI_ISL_443629|2020-04-17:9919485.000000,hCoV-19/England/CAMB-7B5D4/2020|EPI_ISL_441188|2020-04-04:9919485.000000,hCoV-19/England/CAMB-80976/2020|EPI_ISL_442867|2020-04-09:9919485.000000)18483:9919485.000000,hCoV-19/Italy/TE6571/2020|EPI_ISL_429231|2020-03-24:9919485.000000,hCoV-19/England/20118142904/2020|EPI_ISL_464971|2020-03-12:9919485.000000,hCoV-19/Northern_Ireland/NIRE-1022BC/2020|EPI_ISL_441397|2020-03-25:9919485.000000,(hCoV-19/USA/NY-NYUMC580/2020|EPI_ISL_444697|2020-03-30:9919485.000000,(hCoV-19/Portugal/PT0513/2020|EPI_ISL_454237|2020-03-20:9919485.000000,hCoV-19/Portugal/PT0517/2020|EPI_ISL_454241|2020-03-21:9919485.000000,hCoV-19/Portugal/PT0171/2020|EPI_ISL_453887|2020-03-28:9919485.000000,hCoV-19/Portugal/PT0523/2020|EPI_ISL_454247|2020-03-23:9919485.000000)19573:9919485.000000)19572:9919485.000000,(((hCoV-19/Brazil/CV32/2020|EPI_ISL_429688|2020-03-17:9919485.000000,hCoV-19/Brazil/RJ-1927/2020|EPI_ISL_456093|2020-04-12:9919485.000000,hCoV-19/Brazil/UFRJ-IBEX_58271/2020|EPI_ISL_492048|2020-06-01:9919485.000000,hCoV-19/Chile/Santiago_71/2020|EPI_ISL_445367|2020-03-21:9919485.000000,hCoV-19/USA/WI-UW-198/2020|EPI_ISL_428294|2020-03-24:9919485.000000,hCoV-19/England/CAMB-74D5B/2020|EPI_ISL_425373|2020-03-19:9919485.000000)19597:9919485.000000,(hCoV-19/Brazil/UFRJ-IBEX_32321/2020|EPI_ISL_492041|2020-04-30:9919485.000000,hCoV-19/Brazil/RJ-1921/2020|EPI_ISL_456091|2020-04-09:9919485.000000)19603:9919485.000000,hCoV-19/Chile/Santiago_73/2020|EPI_ISL_445369|2020-04-06:9919485.000000,(hCoV-19/Brazil/UFRJ-IBEX_58110/2020|EPI_ISL_492047|2020-05-29:9919485.000000,hCoV-19/USA/MI-MDHHS-SC20444/2020|EPI_ISL_452318|2020-03-16:9919485.000000)19606:9919485.000000,hCoV-19/USA/WI-WSLH-200084/2020|EPI_ISL_471248|2020-04-04:9919485.000000,hCoV-19/Chile/Santiago_76/2020|EPI_ISL_445373|2020-04-03:9919485.000000,hCoV-19/Brazil/PA164684-IEC/2020|EPI_ISL_458148|2020-04-27:9919485.000000,hCoV-19/Brazil/UFRJ-IBEX_11784/2020|EPI_ISL_492037|2020-04-29:9919485.000000,hCoV-19/Chile/Santiago_52/2020|EPI_ISL_445349|2020-04-01:9919485.000000,((hCoV-19/Brazil/UFRJ-IBEX_57437/2020|EPI_ISL_492043|2020-05-25:9919485.000000,hCoV-19/Brazil/UFRJ-IBEX_57721/2020|EPI_ISL_492044|2020-05-27:9919485.000000)19727:9919485.000000,(hCoV-19/Brazil/UFRJ-IBEX_57722/2020|EPI_ISL_492045|2020-05-27:9919485.000000,hCoV-19/Brazil/UFRJ-IBEX_2517/2020|EPI_ISL_492035|2020-05-29:9919485.000000)19728:9919485.000000)19726:9919485.000000,hCoV-19/Brazil/AP164346-IEC/2020|EPI_ISL_458145|2020-04-20:9919485.000000,hCoV-19/Brazil/UFRJ-IBEX_11786/2020|EPI_ISL_492039|2020-04-29:9919485.000000,hCoV-19/Brazil/SP-144/2020|EPI_ISL_468310|2020-03-22:9919485.000000,hCoV-19/Brazil/UFRJ-IBEX_1019/2020|EPI_ISL_492032|2020-04-15:9919485.000000,hCoV-19/Brazil/AC162535-IEC/2020|EPI_ISL_458139|2020-03-18:9919485.000000,hCoV-19/Brazil/UFRJ-IBEX_11785/2020|EPI_ISL_492038|2020-04-29:9919485.000000,hCoV-19/Brazil/MA163069-IEC/2020|EPI_ISL_458149|2020-04-06:9919485.000000,hCoV-19/Brazil/AP162741-IEC/2020|EPI_ISL_458138|2020-04-03:9919485.000000,hCoV-19/Brazil/AP162966-IEC/2020|EPI_ISL_458142|2020-04-05:0.000000,(hCoV-19/Brazil/UFRJ-IBEX_58090/2020|EPI_ISL_492046|2020-05-29:9919485.000000,hCoV-19/Brazil/HIAE-SP03/2020|EPI_ISL_486427|2020-03-13:9919485.000000)19617:9919485.000000,hCoV-19/Portugal/PT0588/2020|EPI_ISL_454311|2020-03-28:9919485.000000,hCoV-19/Portugal/PT0341/2020|EPI_ISL_454057|2020-03-18:9919485.000000,hCoV-19/Brazil/UFRJ-IBEX_32317/2020|EPI_ISL_492040|2020-04-30:9919485.000000,hCoV-19/Australia/VIC876/2020|EPI_ISL_427131|2020-04-05:9919485.000000,hCoV-19/Brazil/SP-551/2020|EPI_ISL_471554|2020-03-29:9919485.000000,hCoV-19/Brazil/AP161167-IEC/2020|EPI_ISL_450873|2020-03-17:9919485.000000,hCoV-19/Chile/Santiago_56/2020|EPI_ISL_445352|2020-04-01:9919485.000000,hCoV-19/USA/PA-MGEL96/2020|EPI_ISL_454376|2020-03-31:9919485.000000,hCoV-19/Brazil/UFRJ-IBEX_1640/2020|EPI_ISL_492033|2020-04-29:9919485.000000,hCoV-19/Brazil/SP-545/2020|EPI_ISL_471551|2020-04-10:9919485.000000,(hCoV-19/Argentina/Heritas_HG007/2020|EPI_ISL_476565|2020-05-09:9919485.000000,hCoV-19/Argentina/PAIS-A0023/2020|EPI_ISL_430814|2020-04-17:9919485.000000,hCoV-19/Argentina/Heritas_HG006/2020|EPI_ISL_476561|2020-05-07:9919485.000000,hCoV-19/Argentina/Heritas_HG001/2020|EPI_ISL_476496|2020-04-22:9919485.000000,hCoV-19/Argentina/PAIS-A0026/2020|EPI_ISL_430817|2020-04-18:9919485.000000,hCoV-19/Argentina/PAIS-A0024/2020|EPI_ISL_430815|2020-04-18:9919485.000000)19624:9919485.000000,hCoV-19/Australia/NT11/2020|EPI_ISL_426899|2020:9919485.000000,hCoV-19/USA/NY-NYUMC509/2020|EPI_ISL_444626|2020-03-30:9919485.000000,hCoV-19/USA/WI-UW-114/2020|EPI_ISL_425171|2020-03-30:9919485.000000,hCoV-19/USA/VA_NIDDL_2783/2020|EPI_ISL_491917|2020-03-30:9919485.000000,hCoV-19/Brazil/PA161548-IEC/2020|EPI_ISL_450874|2020-03-20:9919485.000000,hCoV-19/USA/MI-MDHHS-SC20138/2020|EPI_ISL_436853|2020-03-24:9919485.000000,hCoV-19/Chile/Santiago_74/2020|EPI_ISL_445370|2020-04-05:9919485.000000,hCoV-19/Brazil/AP164082-IEC/2020|EPI_ISL_458143|2020-04-15:9919485.000000,hCoV-19/Brazil/RJ-1690/2020|EPI_ISL_456084|2020-04-08:9919485.000000,hCoV-19/Brazil/RJ-763/2020|EPI_ISL_427302|2020-03-20:9919485.000000,hCoV-19/Scotland/EDB5713/2020|EPI_ISL_473841|2020-04-12:9919485.000000,hCoV-19/USA/DC-HP00052/2020|EPI_ISL_457796|2020-03-07:9919485.000000,hCoV-19/USA/WA-UW-4015/2020|EPI_ISL_437806|2020-03-28:9919485.000000,hCoV-19/Brazil/UFRJ-IBEX_2215/2020|EPI_ISL_492034|2020-04-17:9919485.000000,hCoV-19/Brazil/AP163972-IEC/2020|EPI_ISL_458144|2020-04-15:9919485.000000,hCoV-19/Chile/Santiago_66/2020|EPI_ISL_445362|2020-03-17:9919485.000000,hCoV-19/Brazil/RJ-1966/2020|EPI_ISL_456097|2020-04-13:9919485.000000,hCoV-19/Brazil/RJ-2233/2020|EPI_ISL_467351|2020-04-17:9919485.000000,hCoV-19/USA/TX-HMH098/2020|EPI_ISL_434803|2020-03-19:9919485.000000,hCoV-19/Canada/ON_PHL2653/2020|EPI_ISL_418371|2020-03-07:9919485.000000,(hCoV-19/USA/WI-UW-374/2020|EPI_ISL_480356|2020-05-20:9919485.000000,hCoV-19/USA/WI-UW-375/2020|EPI_ISL_480357|2020-05-20:9919485.000000)19709:9919485.000000,hCoV-19/Chile/Santiago-23741/2020|EPI_ISL_468752|2020-03-14:9919485.000000,hCoV-19/Brazil/RJ-899/2020|EPI_ISL_456071|2020-03-30:9919485.000000,hCoV-19/Brazil/RJ-1923/2020|EPI_ISL_456092|2020-04-10:9919485.000000,hCoV-19/Brazil/RJ-2078/2020|EPI_ISL_456106|2020-04-16:9919485.000000,hCoV-19/Brazil/RJ-2696/2020|EPI_ISL_467358|2020-04-24:9919485.000000,hCoV-19/Brazil/DF-619i/2020|EPI_ISL_427295|2020-03-13:9919485.000000,hCoV-19/Brazil/RJ-1056/2020|EPI_ISL_456072|2020-04-01:0.000000,hCoV-19/Portugal/PT0448/2020|EPI_ISL_454172|2020-03-28:9919485.000000,hCoV-19/Brazil/RJ-2057/2020|EPI_ISL_456102|2020-04-16:9919485.000000,hCoV-19/Brazil/DF-615i/2020|EPI_ISL_427294|2020-03-13:9919485.000000,hCoV-19/Brazil/RJ-2840/2020|EPI_ISL_467368|2020-04-28:9919485.000000,hCoV-19/Brazil/DF-862/2020|EPI_ISL_427297|2020-03-23:9919485.000000,hCoV-19/Brazil/RJ-1948/2020|EPI_ISL_456095|2020-04-13:0.000000,hCoV-19/Brazil/RJ-1691/2020|EPI_ISL_456085|2020-04-08:9919485.000000,hCoV-19/Brazil/RJ-1466/2020|EPI_ISL_456081|2020-04-06:9919485.000000,hCoV-19/Brazil/RJ-1058/2020|EPI_ISL_456073|2020-04-01:9919485.000000,hCoV-19/Brazil/RJ-2044/2020|EPI_ISL_456101|2020-04-15:9919485.000000,hCoV-19/Brazil/RJ-2072/2020|EPI_ISL_456104|2020-04-16:9919485.000000,hCoV-19/Brazil/RJ-2062/2020|EPI_ISL_456103|2020-04-16:9919485.000000,(hCoV-19/Uruguay/UY-NYUMC857/2020|EPI_ISL_457953|2020-03-23:9919485.000000,hCoV-19/Brazil/RJ-1701/2020|EPI_ISL_456086|2020-04-08:9919485.000000,hCoV-19/Australia/NSW606/2020|EPI_ISL_478718|2020-06-19:9919485.000000,hCoV-19/Australia/NSW294/2020|EPI_ISL_451558|2020-04-08:9919485.000000,hCoV-19/Australia/NSW332/2020|EPI_ISL_451594|2020-04-11:9919485.000000)19660:0.000000,hCoV-19/Brazil/RJ-1627/2020|EPI_ISL_456083|2020-04-03:9919485.000000,(hCoV-19/Brazil/RJ-818/2020|EPI_ISL_427303|2020-03-25:9919485.000000,hCoV-19/Brazil/RJ-1065/2020|EPI_ISL_456074|2020-04-01:9919485.000000)19697:9919485.000000,hCoV-19/Brazil/RJ-1702/2020|EPI_ISL_456087|2020-04-08:9919485.000000,(hCoV-19/Brazil/RJ-872/2020|EPI_ISL_427304|2020-03-26:9919485.000000,hCoV-19/Brazil/RJ-1902/2020|EPI_ISL_456090|2020-04-09:9919485.000000)19666:9919485.000000,hCoV-19/Brazil/RJ-2077/2020|EPI_ISL_456105|2020-04-16:9919485.000000,hCoV-19/Brazil/RJ-1119/2020|EPI_ISL_456077|2020-03-25:9919485.000000,hCoV-19/Brazil/RJ-1943/2020|EPI_ISL_456094|2020-04-13:9919485.000000,hCoV-19/Brazil/RJ-2195/2020|EPI_ISL_467348|2020-04-17:9919485.000000,hCoV-19/Brazil/RJ-1402/2020|EPI_ISL_456079|2020-04-03:9919485.000000,hCoV-19/Brazil/DF-891/2020|EPI_ISL_427298|2020-03-22:9919485.000000,hCoV-19/Brazil/RJ-2033/2020|EPI_ISL_456100|2020-04-15:9919485.000000,hCoV-19/Brazil/DF-861/2020|EPI_ISL_427296|2020-03-23:9919485.000000,hCoV-19/Brazil/RJ-1952/2020|EPI_ISL_456096|2020-04-13:9919485.000000,(hCoV-19/Brazil/RJ-2091/2020|EPI_ISL_467347|2020-04-16:9919485.000000,hCoV-19/Brazil/RJ-2000/2020|EPI_ISL_456098|2020-04-13:0.000000,hCoV-19/Brazil/RJ-2007/2020|EPI_ISL_456099|2020-04-13:9919485.000000,hCoV-19/Brazil/RJ-1901/2020|EPI_ISL_456089|2020-04-09:9919485.000000)19694:9919485.000000,hCoV-19/Brazil/RJ-1464/2020|EPI_ISL_456080|2020-04-06:9919485.000000,hCoV-19/Brazil/RJ-2733/2020|EPI_ISL_467360|2020-04-25:9919485.000000,hCoV-19/Brazil/UFRJ-IBEX_54093/2020|EPI_ISL_492042|2020-04-16:9919485.000000,hCoV-19/Brazil/RJ-1600/2020|EPI_ISL_456082|2020-04-02:9919485.000000,hCoV-19/Brazil/RJ-2208/2020|EPI_ISL_467350|2020-04-17:9919485.000000,hCoV-19/Brazil/RJ-2678/2020|EPI_ISL_467355|2020-04-24:9919485.000000,(hCoV-19/Brazil/RJ-2777/2020|EPI_ISL_467364|2020-04-25:9919485.000000,hCoV-19/Brazil/RJ-1574/2020|EPI_ISL_467345|2020-04-02:9919485.000000)19676:9919485.000000,(hCoV-19/Brazil/RJ-1111/2020|EPI_ISL_456076|2020-03-25:9919485.000000,hCoV-19/Brazil/RJ-1100/2020|EPI_ISL_456075|2020-04-02:9919485.000000)19693:9919485.000000,hCoV-19/Brazil/RJ-2422/2020|EPI_ISL_467352|2020-04-20:9919485.000000,hCoV-19/Brazil/RJ-2868/2020|EPI_ISL_467371|2020-04-28:9919485.000000,(hCoV-19/Brazil/RJ-2844/2020|EPI_ISL_467369|2020-04-28:9919485.000000,hCoV-19/Brazil/RJ-2847/2020|EPI_ISL_467370|2020-04-28:9919485.000000)19681:9919485.000000,(hCoV-19/Brazil/RJ-2770/2020|EPI_ISL_467362|2020-04-27:9919485.000000,hCoV-19/Brazil/RJ-2776/2020|EPI_ISL_467363|2020-04-27:9919485.000000)19683:9919485.000000,hCoV-19/Brazil/RJ-2683/2020|EPI_ISL_467357|2020-04-24:9919485.000000,hCoV-19/Brazil/RJ-2669/2020|EPI_ISL_467353|2020-04-24:9919485.000000,hCoV-19/Brazil/RJ-2822/2020|EPI_ISL_467367|2020-04-27:9919485.000000,hCoV-19/Brazil/RJ-2811/2020|EPI_ISL_467365|2020-04-27:9919485.000000,(hCoV-19/USA/FL-BPHL-0313/2020|EPI_ISL_489722|2020-06-03:9919485.000000,hCoV-19/USA/MA-MGH-00168/2020|EPI_ISL_460236|2020-03-26:9919485.000000,(hCoV-19/USA/MA-MGH-00694/2020|EPI_ISL_460403|2020-04-06:9919485.000000,hCoV-19/USA/MA-MGH-00693/2020|EPI_ISL_460215|2020-04-06:9919485.000000)19691:9919485.000000,hCoV-19/USA/MA-MGH-00611/2020|EPI_ISL_460134|2020-03-28:9919485.000000,hCoV-19/USA/MA-MGH-00076/2020|EPI_ISL_460202|2020-03-25:9919485.000000)19688:9919485.000000)19596:9919485.000000,hCoV-19/Switzerland/GE1422/2020|EPI_ISL_415454|2020-02-28:9919485.000000,hCoV-19/Netherlands/NoordHolland_10002/2020|EPI_ISL_454751|2020-02-28:9919485.000000,((hCoV-19/Brazil/CV16/2020|EPI_ISL_429676|2020-03-16:9919485.000000,(hCoV-19/Brazil/CV26/2020|EPI_ISL_429684|2020-03-17:9919485.000000,hCoV-19/Brazil/CV8/2020|EPI_ISL_429671|2020-03-13:9919485.000000)19591:9919485.000000)19590:9919485.000000,(hCoV-19/Brazil/CV33/2020|EPI_ISL_429689|2020-03-17:9919485.000000,hCoV-19/Germany/BAV-MVP0253/2020|EPI_ISL_466906|2020-05-04:9919485.000000)19592:9919485.000000)19589:9919485.000000,hCoV-19/England/LOND-D53CF/2020|EPI_ISL_444216|2020-04-15:9919485.000000,hCoV-19/England/NORW-ED995/2020|EPI_ISL_490507|2020:9919485.000000,hCoV-19/England/20142012304/2020|EPI_ISL_423428|2020-03-30:9919485.000000,hCoV-19/Switzerland/AG7120/2020|EPI_ISL_415457|2020-02-29:9919485.000000,(hCoV-19/Australia/NSW165/2020|EPI_ISL_427731|2020-03-17:9919485.000000,hCoV-19/England/20150041004/2020|EPI_ISL_466231|2020-04-06:9919485.000000)19586:9919485.000000,hCoV-19/Netherlands/Helmond_1363548/2020|EPI_ISL_413574|2020-02-29:0.000000,hCoV-19/Switzerland/GE1736/2020|EPI_ISL_429203|2020-03-21:9919485.000000,hCoV-19/Netherlands/NoordHolland_10001/2020|EPI_ISL_454750|2020-02-27:9919485.000000,hCoV-19/Czech_Republic/ChVir1912/2020|EPI_ISL_416743|2020-03-05:9919485.000000,hCoV-19/Switzerland/GE1402/2020|EPI_ISL_415700|2020-02-28:9919485.000000,hCoV-19/Scotland/EDB019/2020|EPI_ISL_425825|2020-03-13:9919485.000000,hCoV-19/Brazil/DFBR-0001/2020|EPI_ISL_426580|2020-03-13:9919485.000000)19576:9919485.000000,(hCoV-19/England/OXON-AD81C/2020|EPI_ISL_448597|2020:9919485.000000,hCoV-19/England/NORT-29DEFD/2020|EPI_ISL_488080|2020-05-06:9919485.000000)22037:9919485.000000,hCoV-19/England/BRIS-12ABA4/2020|EPI_ISL_458323|2020-05-01:9919485.000000,(hCoV-19/England/NORT-29DA44/2020|EPI_ISL_488105|2020-05-07:9919485.000000,hCoV-19/England/NORT-296C27/2020|EPI_ISL_484274|2020-04-28:9919485.000000,hCoV-19/England/NORT-284020/2020|EPI_ISL_478531|2020-04-29:9919485.000000)22057:9919485.000000,(hCoV-19/Switzerland/100069/2020|EPI_ISL_466991|2020-03-12:9919485.000000,hCoV-19/Switzerland/100045/2020|EPI_ISL_466968|2020-03-11:9919485.000000,hCoV-19/Switzerland/100070/2020|EPI_ISL_466992|2020-03-12:9919485.000000,hCoV-19/England/CAMB-779EB/2020|EPI_ISL_439484|2020-03-31:9919485.000000)22063:9919485.000000,(hCoV-19/Vietnam/VNHN_4875/2020|EPI_ISL_455712|2020-04-10:9919485.000000,hCoV-19/Vietnam/VNHN_4868/2020|EPI_ISL_455710|2020-04-09:9919485.000000,hCoV-19/Northern_Ireland/NIRE-FD0CA/2020|EPI_ISL_489172|2020-04-24:9919485.000000,hCoV-19/England/SHEF-C3CC9/2020|EPI_ISL_432780|2020-04-15:9919485.000000,hCoV-19/Northern_Ireland/NIRE-102708/2020|EPI_ISL_469857|2020-04-18:9919485.000000,hCoV-19/Northern_Ireland/NIRE-FD1F4/2020|EPI_ISL_489235|2020-04-28:9919485.000000,hCoV-19/Northern_Ireland/NIRE-102726/2020|EPI_ISL_469868|2020-04-18:9919485.000000,hCoV-19/Northern_Ireland/NIRE-1042F6/2020|EPI_ISL_482133|2020-04-14:9919485.000000,hCoV-19/Northern_Ireland/NIRE-1036CE/2020|EPI_ISL_489341|2020-04-17:9919485.000000)22066:9919485.000000,(hCoV-19/USA/MN-MDH-125/2020|EPI_ISL_460050|2020-03-15:9919485.000000,hCoV-19/Australia/VIC315/2020|EPI_ISL_420006|2020-03-24:9919485.000000,hCoV-19/USA/WI-WSLH-200042/2020|EPI_ISL_471207|2020-03-17:0.000000,hCoV-19/Singapore/590/2020|EPI_ISL_483613|2020-03-26:9919485.000000)22089:0.000000,hCoV-19/England/CAMB-79E35/2020|EPI_ISL_441250|2020-04-01:9919485.000000,hCoV-19/Italy/TE4953/2020|EPI_ISL_418258|2020-03-14:9919485.000000,hCoV-19/England/OXON-AE295/2020|EPI_ISL_448678|2020:9919485.000000,hCoV-19/Wales/PHWC-27AAB/2020|EPI_ISL_432227|2020-03-30:9919485.000000,hCoV-19/Greece/211_34005/2020|EPI_ISL_447640|2020-03-16:9919485.000000,hCoV-19/England/LIVE-A61DC/2020|EPI_ISL_499692|2020-03-21:9919485.000000,hCoV-19/Vietnam/VNHN_0299/2020|EPI_ISL_435308|2020-03-09:9919485.000000,hCoV-19/Israel/CVL-n-6751/2020|EPI_ISL_474960|2020-03-15:9919485.000000,hCoV-19/England/20140070504/2020|EPI_ISL_423408|2020-03-30:9919485.000000,hCoV-19/Greece/155/2020|EPI_ISL_434470|2020-03-19:9919485.000000,hCoV-19/Russia/Primorskiy-79001/2020|EPI_ISL_428903|2020-03-22:9919485.000000,hCoV-19/Sweden/20-07237/2020|EPI_ISL_445231|2020-04-13:9919485.000000,hCoV-19/Australia/VIC334/2020|EPI_ISL_426643|2020-03-19:9919485.000000,hCoV-19/Wales/PHWC-2A246/2020|EPI_ISL_445541|2020-04-05:9919485.000000,hCoV-19/Sweden/20-50052/2020|EPI_ISL_454868|2020-03-02:9919485.000000,(hCoV-19/USA/CA-CZB-1105/2020|EPI_ISL_444063|2020-04-30:9919485.000000,hCoV-19/USA/CA-CZB-1108/2020|EPI_ISL_444066|2020-04-30:9919485.000000)23675:9919485.000000,(hCoV-19/Wales/PHWC-26A15/2020|EPI_ISL_422036|2020-03-29:9919485.000000,((hCoV-19/England/LIVE-A212B/2020|EPI_ISL_490377|2020-05-19:9919485.000000,hCoV-19/England/LIVE-A3C65/2020|EPI_ISL_500018|2020-05-18:9919485.000000)23678:9919485.000000,(hCoV-19/Wales/PHWC-1645A0/2020|EPI_ISL_474198|2020-05-08:9919485.000000,hCoV-19/Wales/PHWC-163DA9/2020|EPI_ISL_474081|2020-05-08:9919485.000000)23679:9919485.000000)23677:9919485.000000)23676:9919485.000000,(hCoV-19/Vietnam/VNHN_0300/2020|EPI_ISL_435310|2020-03-09:9919485.000000,hCoV-19/England/CAMB-7AE07/2020|EPI_ISL_433880|2020-04-09:9919485.000000,hCoV-19/England/CAMB-7376D/2020|EPI_ISL_425233|2020-03-30:9919485.000000,hCoV-19/England/CAMB-1AD23B/2020|EPI_ISL_447980|2020-04-27:9919485.000000,hCoV-19/England/CAMB-1AD0B9/2020|EPI_ISL_447964|2020-04-29:9919485.000000,hCoV-19/England/CAMB-7FE3F/2020|EPI_ISL_444422|2020-04-19:9919485.000000,hCoV-19/England/CAMB-7ADEC/2020|EPI_ISL_433878|2020-04-09:9919485.000000,hCoV-19/England/CAMB-7ACB2/2020|EPI_ISL_433863|2020-04-09:9919485.000000,hCoV-19/England/CAMB-821F4/2020|EPI_ISL_438632|2020-04-21:9919485.000000,hCoV-19/England/CAMB-83F44/2020|EPI_ISL_438712|2020-04-26:9919485.000000,hCoV-19/England/CAMB-83F35/2020|EPI_ISL_438711|2020-04-27:9919485.000000,hCoV-19/England/CAMB-7E322/2020|EPI_ISL_433471|2020-04-17:9919485.000000)23682:9919485.000000,(hCoV-19/Wales/PHWC-1644FE/2020|EPI_ISL_474187|2020-05-06:9919485.000000,hCoV-19/England/NORT-297048/2020|EPI_ISL_488130|2020-04-24:9919485.000000,hCoV-19/England/NORT-29595E/2020|EPI_ISL_488691|2020-04-01:9919485.000000,(hCoV-19/England/NORT-296DF7/2020|EPI_ISL_488168|2020-04-28:9919485.000000,(hCoV-19/England/NORT-29ED1D/2020|EPI_ISL_488139|2020-05-10:9919485.000000,hCoV-19/England/NORT-297F2D/2020|EPI_ISL_488153|2020-04-29:9919485.000000,hCoV-19/England/NORT-297C62/2020|EPI_ISL_488060|2020-04-24:9919485.000000,hCoV-19/England/NORT-297ED5/2020|EPI_ISL_488110|2020-04-29:9919485.000000,(hCoV-19/England/NORT-29DD96/2020|EPI_ISL_488133|2020-05-06:9919485.000000,hCoV-19/England/NORT-29D200/2020|EPI_ISL_488066|2020-05-04:9919485.000000)23703:9919485.000000,hCoV-19/England/NORT-29F189/2020|EPI_ISL_488111|2020-05-12:9919485.000000,hCoV-19/England/NORT-296DE8/2020|EPI_ISL_488087|2020-04-28:9919485.000000,hCoV-19/England/NORT-29CEB2/2020|EPI_ISL_499796|2020-05-05:9919485.000000,hCoV-19/England/NORT-29D877/2020|EPI_ISL_484304|2020-05-10:9919485.000000)23698:9919485.000000)23697:9919485.000000,(hCoV-19/England/NORT-29741F/2020|EPI_ISL_488018|2020-04-24:9919485.000000,(hCoV-19/England/NORT-2961EC/2020|EPI_ISL_484265|2020-05-19:9919485.000000,hCoV-19/England/NORT-2964D4/2020|EPI_ISL_488038|2020-04-12:9919485.000000,hCoV-19/England/NORT-29DC7B/2020|EPI_ISL_488084|2020-05-07:9919485.000000,hCoV-19/England/NORT-29DBAB/2020|EPI_ISL_484310|2020-05-07:9919485.000000,hCoV-19/England/NORT-29DC4E/2020|EPI_ISL_484312|2020-05-07:9919485.000000)23708:9919485.000000)23707:9919485.000000)23693:9919485.000000,(hCoV-19/Wales/PHWC-160683/2020|EPI_ISL_472961|2020-04-09:9919485.000000,hCoV-19/Wales/PHWC-27698/2020|EPI_ISL_432206|2020-03-31:9919485.000000)23809:9919485.000000,(hCoV-19/England/NORW-E789E/2020|EPI_ISL_449080|2020-05-05:9919485.000000,hCoV-19/Portugal/IGC00010/2020|EPI_ISL_419387|2020-03-18:9919485.000000,hCoV-19/Portugal/PT0114/2020|EPI_ISL_453830|2020-03-25:9919485.000000,hCoV-19/Portugal/PT0101/2020|EPI_ISL_453817|2020-03-24:9919485.000000,hCoV-19/Portugal/PT0074/2020|EPI_ISL_421477|2020-03-21:9919485.000000,hCoV-19/Portugal/PT0069/2020|EPI_ISL_421472|2020-03-21:9919485.000000,hCoV-19/Portugal/PT0071/2020|EPI_ISL_421474|2020-03-21:9919485.000000,hCoV-19/Portugal/PT0093/2020|EPI_ISL_421496|2020-03-24:9919485.000000,hCoV-19/Portugal/PT0518/2020|EPI_ISL_454242|2020-03-21:9919485.000000,hCoV-19/Portugal/PT0070/2020|EPI_ISL_421473|2020-03-21:9919485.000000,hCoV-19/Portugal/PT0095/2020|EPI_ISL_421498|2020-03-24:9919485.000000,hCoV-19/Portugal/PT0072/2020|EPI_ISL_421475|2020-03-21:9919485.000000,hCoV-19/Portugal/PT0047/2020|EPI_ISL_421450|2020-03-18:9919485.000000,hCoV-19/Portugal/PT0094/2020|EPI_ISL_421497|2020-03-24:9919485.000000,hCoV-19/Portugal/PT0048/2020|EPI_ISL_421451|2020-03-18:9919485.000000,hCoV-19/Portugal/PT0073/2020|EPI_ISL_421476|2020-03-21:9919485.000000,hCoV-19/Portugal/PT0075/2020|EPI_ISL_421478|2020-03-21:9919485.000000)23814:9919485.000000,hCoV-19/England/LOND-D4A70/2020|EPI_ISL_444174|2020-04-11:9919485.000000,hCoV-19/England/CAMB-80150/2020|EPI_ISL_470409|2020-04-09:9919485.000000,(hCoV-19/England/CAMB-76EA1/2020|EPI_ISL_439511|2020-03-31:0.000000,hCoV-19/England/20169036204/2020|EPI_ISL_465241|2020-04-19:9919485.000000,(hCoV-19/Portugal/PT0389b/2020|EPI_ISL_454106|2020-04-18:9919485.000000,hCoV-19/Portugal/PT0399b/2020|EPI_ISL_454123|2020-04-21:9919485.000000,hCoV-19/Portugal/PT0399a/2020|EPI_ISL_454122|2020-04-19:9919485.000000)24024:9919485.000000)24022:0.000000,hCoV-19/USA/CA-SR0408/2020|EPI_ISL_458278|2020-04-20:0.000000,hCoV-19/USA/WA-UW-2293/2020|EPI_ISL_477710|2020-03-30:9919485.000000,hCoV-19/Brazil/PE-IAM08/2020|EPI_ISL_500460|2020-04-07:9919485.000000,hCoV-19/USA/FL-BPHL-0494/2020|EPI_ISL_495400|2020-03-26:9919485.000000,hCoV-19/England/OXON-AC8FF/2020|EPI_ISL_448492|2020-04-06:9919485.000000,(hCoV-19/England/NORW-E6DEB/2020|EPI_ISL_448980|2020-04-18:9919485.000000,hCoV-19/Spain/Soneja658/2020|EPI_ISL_455733|2020-03-31:9919485.000000)25391:9919485.000000,(hCoV-19/Scotland/CVR236/2020|EPI_ISL_425751|2020-03-19:9919485.000000,((hCoV-19/England/BRIS-128414/2020|EPI_ISL_469694|2020-04-16:9919485.000000,hCoV-19/England/BRIS-129EBB/2020|EPI_ISL_458317|2020-04-16:9919485.000000,hCoV-19/England/BRIS-129422/2020|EPI_ISL_458722|2020-04-20:9919485.000000)25396:9919485.000000,hCoV-19/England/BRIS-12E0A1/2020|EPI_ISL_482021|2020-04-20:9919485.000000,hCoV-19/England/BRIS-121E3B/2020|EPI_ISL_440029|2020-03-31:9919485.000000)25395:9919485.000000,hCoV-19/Northern_Ireland/NIRE-10261A/2020|EPI_ISL_469859|2020-04-17:0.000000,hCoV-19/Northern_Ireland/NIRE-1025FF/2020|EPI_ISL_469872|2020-04-17:0.000000,hCoV-19/Northern_Ireland/NIRE-104584/2020|EPI_ISL_489333|2020-04-15:0.000000)25393:9919485.000000,(hCoV-19/Spain/Valencia247/2020|EPI_ISL_436342|2020-03-25:0.000000,hCoV-19/Northern_Ireland/NIRE-FAFDF/2020|EPI_ISL_448939|2020-03-25:9919485.000000)25401:0.000000,(hCoV-19/India/GBRC290b/2020|EPI_ISL_495028|2020-06-15:9919485.000000,hCoV-19/Ireland/20W268/2020|EPI_ISL_437686|2020-04:0.000000,hCoV-19/Ireland/20W270/2020|EPI_ISL_437688|2020-04:0.000000)25404:9919485.000000,hCoV-19/Australia/VIC696/2020|EPI_ISL_426988|2020-03-28:0.000000,hCoV-19/Spain/COV004260/2020|EPI_ISL_500324|2020-04-07:9919485.000000,hCoV-19/England/SHEF-C2222/2020|EPI_ISL_432742|2020-04-02:9919485.000000,(hCoV-19/Colombia/Bogota78390/2020|EPI_ISL_418262|2020-03-06:0.000000,hCoV-19/England/LIVE-9F65F/2020|EPI_ISL_471994|2020-04-22:9919485.000000)25566:9919485.000000,hCoV-19/Switzerland/101180/2020|EPI_ISL_451842|2020-03-31:9919485.000000,(hCoV-19/England/CAMB-78531/2020|EPI_ISL_433745|2020-04-05:9919485.000000,hCoV-19/England/CAMB-7CD26/2020|EPI_ISL_442318|2020-04-05:9919485.000000,hCoV-19/England/CAMB-80633/2020|EPI_ISL_470504|2020-04-09:9919485.000000,hCoV-19/England/CAMB-8041B/2020|EPI_ISL_470404|2020-04-09:9919485.000000)25770:9919485.000000,(hCoV-19/England/BRIS-12FB36/2020|EPI_ISL_488196|2020-04-03:9919485.000000,hCoV-19/England/BRIS-12F8E4/2020|EPI_ISL_488362|2020-03-30:9919485.000000,hCoV-19/Portugal/PT0198/2020|EPI_ISL_453914|2020-03-29:9919485.000000,hCoV-19/Portugal/PT0571/2020|EPI_ISL_454294|2020-03-26:9919485.000000)25776:9919485.000000,(((hCoV-19/England/NORW-E747C/2020|EPI_ISL_449037|2020-05-04:9919485.000000,hCoV-19/England/CAMB-1B2D8D/2020|EPI_ISL_456724|2020-05-19:9919485.000000)25903:9919485.000000,(hCoV-19/Russia/CRIE176675/2020|EPI_ISL_486828|2020-04-01:9919485.000000,((hCoV-19/Switzerland/190013_540_B9/2020|EPI_ISL_500879|2020-07-06:9919485.000000,((hCoV-19/Switzerland/190043_556_B1/2020|EPI_ISL_500905|2020-07-08:0.000000,hCoV-19/Switzerland/190060_564_C3/2020|EPI_ISL_500921|2020-07-09:0.000000)25908:9919485.000000,(hCoV-19/Switzerland/190031_551_B3/2020|EPI_ISL_500894|2020-07-07:9919485.000000,(hCoV-19/Switzerland/190033_551_D3/2020|EPI_ISL_500896|2020-07-07:0.000000,hCoV-19/Switzerland/190049_558_H8/2020|EPI_ISL_500910|2020-07-09:9919485.000000,hCoV-19/Switzerland/190052_559_E10/2020|EPI_ISL_500913|2020-07-09:9919485.000000)25910:0.000000)25909:9919485.000000)25907:9919485.000000)25906:9919485.000000,hCoV-19/Switzerland/180038_509_G07/2020|EPI_ISL_489976|2020-07-01:9919485.000000,hCoV-19/Switzerland/190016_541_E4/2020|EPI_ISL_500881|2020-07-06:9919485.000000)25905:9919485.000000)25904:9919485.000000)25902:9919485.000000,hCoV-19/England/OXON-AE338/2020|EPI_ISL_448684|2020:9919485.000000,hCoV-19/England/CAMB-7B4AA/2020|EPI_ISL_433963|2020-04-12:9919485.000000,hCoV-19/England/SHEF-C715D/2020|EPI_ISL_432836|2020-04-03:9919485.000000)25901:9919485.000000,hCoV-19/Austria/CeMM0247/2020|EPI_ISL_438077|2020-03-21:9919485.000000,(hCoV-19/Turkey/KU-025/2020|EPI_ISL_495435|2020-05-05:9919485.000000,hCoV-19/England/LOND-D4CA7/2020|EPI_ISL_449673|2020-04-15:9919485.000000,(hCoV-19/England/20144021704/2020|EPI_ISL_465987|2020-03-29:9919485.000000,(hCoV-19/England/20144023504/2020|EPI_ISL_465995|2020-03-27:9919485.000000,hCoV-19/England/20149006904/2020|EPI_ISL_466122|2020-03-31:9919485.000000)26040:9919485.000000)26039:9919485.000000)26037:9919485.000000,hCoV-19/England/BRIS-123B7E/2020|EPI_ISL_442639|2020-04-07:9919485.000000,(hCoV-19/Wales/PHWC-27D1B/2020|EPI_ISL_432335|2020-04-01:9919485.000000,hCoV-19/England/SHEF-C2969/2020|EPI_ISL_475367|2020-05-07:9919485.000000,hCoV-19/England/SHEF-C9610/2020|EPI_ISL_462039|2020-05-11:9919485.000000)26160:9919485.000000,((hCoV-19/Oman/205028718/2020|EPI_ISL_457702|2020-04-12:9919485.000000,hCoV-19/Oman/205039788/2020|EPI_ISL_492008|2020-05-29:9919485.000000)27087:0.000000,hCoV-19/England/EXET-136B96/2020|EPI_ISL_457253|2020-05-03:9919485.000000,hCoV-19/Belgium/rega-0506487/2020|EPI_ISL_477004|2020-05-06:9919485.000000,hCoV-19/Finland/13M77/2020|EPI_ISL_418397|2020-03-13:9919485.000000,hCoV-19/England/20170003404/2020|EPI_ISL_465270|2020-04-19:9919485.000000)27086:0.000000,(hCoV-19/England/LIVE-A6901/2020|EPI_ISL_499755|2020-03-19:9919485.000000,hCoV-19/England/CAMB-1AD101/2020|EPI_ISL_447967|2020-04-29:0.000000,hCoV-19/England/CAMB-1AD3FC/2020|EPI_ISL_489453|2020-04-25:0.000000,hCoV-19/England/CAMB-1B0217/2020|EPI_ISL_459315|2020-05-02:0.000000,hCoV-19/England/CAMB-1AB200/2020|EPI_ISL_470130|2020-04-19:9919485.000000,hCoV-19/England/CAMB-1ABE0C/2020|EPI_ISL_470205|2020-04-21:9919485.000000)27091:9919485.000000,(hCoV-19/Italy/TE26643/2020|EPI_ISL_436729|2020-04-27:9919485.000000,hCoV-19/Italy/TE5476/2020|EPI_ISL_420565|2020-03-19:9919485.000000)27131:9919485.000000,(hCoV-19/England/CAMB-7949D/2020|EPI_ISL_441104|2020-04-03:0.000000,hCoV-19/England/20149008904/2020|EPI_ISL_466141|2020-03-30:9919485.000000,hCoV-19/England/CAMB-785F5/2020|EPI_ISL_433755|2020-04-06:9919485.000000,hCoV-19/England/LOND-D4BC8/2020|EPI_ISL_449659|2020-04-11:9919485.000000,hCoV-19/England/LIVE-993F4/2020|EPI_ISL_439719|2020-04-08:0.000000,hCoV-19/England/CAMB-7873B/2020|EPI_ISL_433767|2020-04-06:9919485.000000)27132:9919485.000000,hCoV-19/United_Arab_Emirates/L9768/2020|EPI_ISL_435143|2020-03-18:9919485.000000,hCoV-19/England/OXON-AE198/2020|EPI_ISL_448669|2020:9919485.000000,hCoV-19/England/20132096304/2020|EPI_ISL_423830|2020-03-23:9919485.000000,(hCoV-19/India/NCDC-01710/2020|EPI_ISL_435070|2020-03-18:9919485.000000,(hCoV-19/Australia/VIC226/2020|EPI_ISL_419921|2020-03-20:9919485.000000,hCoV-19/Australia/VIC228/2020|EPI_ISL_419923|2020-03-20:9919485.000000)27166:9919485.000000)27165:9919485.000000,hCoV-19/Japan/P5-1/2020|EPI_ISL_419309|2020-03-12:9919485.000000,hCoV-19/Japan/P4-5/2020|EPI_ISL_419305|2020-03-18:9919485.000000,hCoV-19/Portugal/PT0080/2020|EPI_ISL_421483|2020-03-18:9919485.000000,hCoV-19/Japan/P5-2/2020|EPI_ISL_419310|2020-03-13:9919485.000000,(hCoV-19/Australia/NSW535/2020|EPI_ISL_455074|2020-05-13:9919485.000000,((hCoV-19/Portugal/IGC3860/2020|EPI_ISL_491211|2020-05-28:9919485.000000,hCoV-19/Portugal/IGC4234/2020|EPI_ISL_491238|2020-06-03:9919485.000000)28123:9919485.000000,hCoV-19/Portugal/IGC4476/2020|EPI_ISL_491257|2020-06-09:9919485.000000,hCoV-19/Portugal/IGC4403/2020|EPI_ISL_491248|2020-06-07:9919485.000000,hCoV-19/Portugal/IGC4395/2020|EPI_ISL_491246|2020-06-07:9919485.000000,hCoV-19/Portugal/IGC4228/2020|EPI_ISL_491237|2020-06-03:9919485.000000,hCoV-19/Portugal/IGC4468/2020|EPI_ISL_491255|2020-06-09:9919485.000000)28122:9919485.000000)28121:9919485.000000,((hCoV-19/Australia/NSW160/2020|EPI_ISL_427784|2020-03-24:9919485.000000,hCoV-19/Australia/NSW161/2020|EPI_ISL_427788|2020-03-24:9919485.000000)28215:9919485.000000,hCoV-19/Portugal/PT0381/2020|EPI_ISL_454097|2020-03-20:9919485.000000,(hCoV-19/Italy/TE12774/2020|EPI_ISL_435150|2020-04-08:9919485.000000,hCoV-19/Italy/TE13858/2020|EPI_ISL_435152|2020-04-09:9919485.000000,(hCoV-19/Italy/TE13491/2020|EPI_ISL_435148|2020-04-08:9919485.000000,hCoV-19/Italy/TE13484/2020|EPI_ISL_435151|2020-04-08:9919485.000000)28220:9919485.000000)28218:9919485.000000,((hCoV-19/England/CAMB-78838/2020|EPI_ISL_433779|2020-04-08:9919485.000000,hCoV-19/England/CAMB-7ABA6/2020|EPI_ISL_433847|2020-04-07:9919485.000000,hCoV-19/England/CAMB-7B079/2020|EPI_ISL_433910|2020-04-11:9919485.000000,hCoV-19/England/CAMB-1AAE67/2020|EPI_ISL_444320|2020-04-20:9919485.000000,hCoV-19/England/CAMB-7FB56/2020|EPI_ISL_433481|2020-04-17:9919485.000000,hCoV-19/England/CAMB-7FC17/2020|EPI_ISL_433492|2020-04-16:9919485.000000,hCoV-19/England/CAMB-7AF40/2020|EPI_ISL_433897|2020-04-10:9919485.000000,hCoV-19/England/CAMB-788ED/2020|EPI_ISL_433789|2020-04-07:9919485.000000,hCoV-19/England/CAMB-7FB47/2020|EPI_ISL_433480|2020-04-17:9919485.000000)28222:9919485.000000,hCoV-19/England/CAMB-81034/2020|EPI_ISL_438558|2020-04-20:9919485.000000,hCoV-19/England/CAMB-7E1BF/2020|EPI_ISL_434047|2020-04-16:9919485.000000,hCoV-19/England/CAMB-7B06A/2020|EPI_ISL_433909|2020-04-11:9919485.000000,hCoV-19/England/CAMB-7B11C/2020|EPI_ISL_433920|2020-04-11:9919485.000000)28221:9919485.000000)28214:9919485.000000,(hCoV-19/England/CAMB-1AA605/2020|EPI_ISL_470167|2020-04-17:9919485.000000,hCoV-19/Portugal/PT0086/2020|EPI_ISL_421489|2020-03-20:9919485.000000)28233:9919485.000000,hCoV-19/Latvia/034/2020|EPI_ISL_486417|2020-05-08:9919485.000000,(hCoV-19/Australia/NSW156/2020|EPI_ISL_427719|2020-03-18:9919485.000000,(hCoV-19/Bulgaria/24/2020|EPI_ISL_480304|2020-04-22:9919485.000000,hCoV-19/Bulgaria/06/2020|EPI_ISL_480297|2020-03-21:9919485.000000)28451:9919485.000000,hCoV-19/Canada/ON_PHL7513/2020|EPI_ISL_418367|2020-03-12:9919485.000000,(hCoV-19/Scotland/GCVR-172B70/2020|EPI_ISL_459096|2020-04-06:9919485.000000,hCoV-19/England/CAMB-7714D/2020|EPI_ISL_439437|2020-04-01:9919485.000000)28445:9919485.000000,hCoV-19/England/LOND-D4296/2020|EPI_ISL_444109|2020-04-06:9919485.000000,hCoV-19/England/EXET-136B4B/2020|EPI_ISL_457249|2020-05-11:9919485.000000,hCoV-19/England/EXET-136ECA/2020|EPI_ISL_471932|2020-04-29:9919485.000000,hCoV-19/England/EXET-136B69/2020|EPI_ISL_457250|2020-04-24:9919485.000000,hCoV-19/England/EXET-136F30/2020|EPI_ISL_471935|2020-04-23:9919485.000000,hCoV-19/England/BRIS-12F152/2020|EPI_ISL_488218|2020-04-13:9919485.000000)28441:9919485.000000,hCoV-19/Italy/VR_20COV31-18/2020|EPI_ISL_452187|2020-03-31:0.000000,hCoV-19/Italy/VR_20COV17-11/2020|EPI_ISL_452183|2020-03-24:9919485.000000,(hCoV-19/Portugal/PT0260/2020|EPI_ISL_453974|2020-04-03:0.000000,hCoV-19/Portugal/PT0594/2020|EPI_ISL_454317|2020-04-03:9919485.000000,(hCoV-19/Portugal/PT0112/2020|EPI_ISL_453828|2020-03-25:9919485.000000,hCoV-19/Portugal/PT0479/2020|EPI_ISL_454203|2020-03-25:9919485.000000)29685:9919485.000000,hCoV-19/Portugal/PT0111/2020|EPI_ISL_453827|2020-03-25:9919485.000000,hCoV-19/Portugal/PT0052/2020|EPI_ISL_421455|2020-03-18:9919485.000000)29682:0.000000,(hCoV-19/Singapore/429/2020|EPI_ISL_475960|2020-03-20:9919485.000000,(hCoV-19/USA/WA-S2573/2020|EPI_ISL_497205|2020-06-17:0.000000,hCoV-19/USA/WA-UW-13232/2020|EPI_ISL_501122|2020-06-30:0.000000)29704:9919485.000000)29703:9919485.000000,(hCoV-19/Northern_Ireland/NIRE-FBCB9/2020|EPI_ISL_470084|2020-04-10:9919485.000000,hCoV-19/England/NORT-28AD8D/2020|EPI_ISL_492942|2020-04-15:9919485.000000,hCoV-19/England/NORT-295D34/2020|EPI_ISL_488530|2020-04-04:9919485.000000,(hCoV-19/Northern_Ireland/NIRE-100DDB/2020|EPI_ISL_469884|2020-05-01:9919485.000000,hCoV-19/Northern_Ireland/NIRE-FC702/2020|EPI_ISL_459367|2020-04-21:9919485.000000,(hCoV-19/Northern_Ireland/NIRE-1028F6/2020|EPI_ISL_469864|2020-04-18:9919485.000000,hCoV-19/Northern_Ireland/NIRE-FC76C/2020|EPI_ISL_470077|2020-04-21:9919485.000000)29956:9919485.000000,hCoV-19/Northern_Ireland/NIRE-103831/2020|EPI_ISL_489205|2020-04-15:9919485.000000,hCoV-19/Northern_Ireland/NIRE-106670/2020|EPI_ISL_501062|2020-05-07:9919485.000000,hCoV-19/Northern_Ireland/NIRE-101763/2020|EPI_ISL_469867|2020-04-29:0.000000,hCoV-19/Northern_Ireland/NIRE-101244/2020|EPI_ISL_469861|2020-04-30:9919485.000000,hCoV-19/Northern_Ireland/NIRE-FF58D/2020|EPI_ISL_482044|2020-04-25:9919485.000000,hCoV-19/Northern_Ireland/NIRE-FCD2E/2020|EPI_ISL_489174|2020-04-28:9919485.000000,hCoV-19/Northern_Ireland/NIRE-103691/2020|EPI_ISL_489369|2020-04-17:9919485.000000,hCoV-19/Northern_Ireland/NIRE-103075/2020|EPI_ISL_489226|2020-04-20:9919485.000000,hCoV-19/Northern_Ireland/NIRE-FC69C/2020|EPI_ISL_459376|2020-04-21:9919485.000000,hCoV-19/Northern_Ireland/NIRE-FC6BA/2020|EPI_ISL_459404|2020-04-21:0.000000,hCoV-19/Northern_Ireland/NIRE-100193/2020|EPI_ISL_489340|2020-05-03:9919485.000000,hCoV-19/Northern_Ireland/NIRE-FD710/2020|EPI_ISL_489293|2020-05-05:9919485.000000,hCoV-19/Northern_Ireland/NIRE-1064A3/2020|EPI_ISL_501016|2020-05-05:9919485.000000,hCoV-19/Northern_Ireland/NIRE-102D8E/2020|EPI_ISL_489209|2020-04-20:9919485.000000)29940:9919485.000000)29937:9919485.000000,hCoV-19/Portugal/PT0503/2020|EPI_ISL_454227|2020-03-17:9919485.000000,hCoV-19/Portugal/PT0606/2020|EPI_ISL_454329|2020-03-13:9919485.000000,(hCoV-19/USA/CA-IGI-0120/2020|EPI_ISL_495142|2020-06-05:9919485.000000,hCoV-19/Netherlands/Utrecht_32/2020|EPI_ISL_461230|2020-04-23:9919485.000000)29999:9919485.000000,hCoV-19/Russia/CRIE161143/2020|EPI_ISL_486820|2020-03-31:9919485.000000,hCoV-19/England/LOND-D6D2A/2020|EPI_ISL_478426|2020-04-01:9919485.000000,hCoV-19/England/LOND-D5918/2020|EPI_ISL_457278|2020-04-17:9919485.000000,hCoV-19/Colombia/GVI-97417/2020|EPI_ISL_447798|2020-04-04:9919485.000000,hCoV-19/England/LOND-D4005/2020|EPI_ISL_444083|2020-04-04:9919485.000000,(hCoV-19/England/20168038104/2020|EPI_ISL_466617|2020-04-13:9919485.000000,hCoV-19/England/20168038004/2020|EPI_ISL_466616|2020-04-13:9919485.000000,hCoV-19/England/20168038604/2020|EPI_ISL_466620|2020-04-14:9919485.000000,hCoV-19/England/20168038204/2020|EPI_ISL_466618|2020-04-13:9919485.000000)30338:9919485.000000,hCoV-19/Vietnam/IBT-NIHE-16/2020|EPI_ISL_479758|2020-03-28:9919485.000000,hCoV-19/England/LOND-D41E4/2020|EPI_ISL_444100|2020-04-06:9919485.000000,hCoV-19/Russia/CRIE161454/2020|EPI_ISL_479621|2020-03-31:9919485.000000,hCoV-19/Russia/CRIE159932/2020|EPI_ISL_486817|2020-03-30:9919485.000000,hCoV-19/Russia/CRIE170180/2020|EPI_ISL_486826|2020-03-31:9919485.000000,hCoV-19/England/201380280/2020|EPI_ISL_421828|2020-03-23:9919485.000000,hCoV-19/Belgium/ULG-10067/2020|EPI_ISL_424630|2020-04-03:9919485.000000,(hCoV-19/Nigeria/KW326-CV52/2020|EPI_ISL_487103|2020-05-09:9919485.000000,hCoV-19/India/CCMB_C12/2020|EPI_ISL_458030|2020-04-26:0.000000,(hCoV-19/Nigeria/EK082-CV47/2020|EPI_ISL_487108|2020-04-23:9919485.000000,hCoV-19/Nigeria/EK084-CV50/2020|EPI_ISL_487105|2020-04-23:0.000000)19762:0.000000)19760:9919485.000000,hCoV-19/Australia/SAP215/2020|EPI_ISL_468001|2020-03-14:9919485.000000,(((hCoV-19/Spain/COV000938/2020|EPI_ISL_452634|2020-03-28:9919485.000000,hCoV-19/Spain/COV000939/2020|EPI_ISL_452633|2020-03-28:9919485.000000)21612:9919485.000000,hCoV-19/England/LIVE-98FF1/2020|EPI_ISL_439682|2020-04-07:9919485.000000)21611:9919485.000000,hCoV-19/England/LIVE-9944C/2020|EPI_ISL_439724|2020-04-08:9919485.000000,hCoV-19/England/LIVE-99400/2020|EPI_ISL_439720|2020-04-08:9919485.000000,hCoV-19/England/LIVE-9941F/2020|EPI_ISL_439721|2020-04-08:9919485.000000,hCoV-19/England/LIVE-9900C/2020|EPI_ISL_439683|2020-04-07:9919485.000000)21610:9919485.000000,hCoV-19/England/20118050304/2020|EPI_ISL_464920|2020-03-11:9919485.000000,hCoV-19/Oman/RESP-20-3080/2020|EPI_ISL_457979|2020-03-18:0.000000,hCoV-19/Sweden/20-14377/2020|EPI_ISL_469058|2020-05-07:0.000000,hCoV-19/England/NORW-E8165/2020|EPI_ISL_449115|2020:9919485.000000,hCoV-19/USA/WA-S1998/2020|EPI_ISL_497426|2020-06-04:9919485.000000,hCoV-19/Russia/Vector_84801/2020|EPI_ISL_428896|2020-03-27:9919485.000000,hCoV-19/Italy/Hsacco-7/2020|EPI_ISL_486663|2020-03-06:9919485.000000,hCoV-19/Italy/5062/2020|EPI_ISL_457736|2020-03-24:9919485.000000,hCoV-19/Austria/CeMM0153/2020|EPI_ISL_437999|2020-03-03:9919485.000000,hCoV-19/Russia/StPetersburg-RII7488S/2020|EPI_ISL_450253|2020-04-20:9919485.000000,hCoV-19/England/OXON-AEFF8/2020|EPI_ISL_448804|2020-04-07:9919485.000000,hCoV-19/England/20132105704/2020|EPI_ISL_423839|2020-03-23:0.000000,hCoV-19/Spain/Donostia-San_Sebastian2170/2020|EPI_ISL_468948|2020-04-12:9919485.000000,hCoV-19/England/201361022/2020|EPI_ISL_421790|2020-03-25:9919485.000000,hCoV-19/Canada/ON_PHL6922/2020|EPI_ISL_418364|2020-03-13:9919485.000000,hCoV-19/England/OXON-AD7B5/2020|EPI_ISL_448595|2020:0.000000,hCoV-19/Greece/139/2020|EPI_ISL_434472|2020-03-12:9919485.000000,hCoV-19/Israel/CVL-n-11594/2020|EPI_ISL_475017|2020-04-25:9919485.000000,hCoV-19/England/OXON-B002D/2020|EPI_ISL_478846|2020:9919485.000000,hCoV-19/England/OXON-ADD1D/2020|EPI_ISL_448631|2020:9919485.000000,hCoV-19/Sweden/20-50222/2020|EPI_ISL_454891|2020-03-07:0.000000,hCoV-19/Wales/PHWC-29E34/2020|EPI_ISL_432205|2020-04-04:9919485.000000,hCoV-19/Russia/Moscow_PMVL-7/2020|EPI_ISL_470900|2020-03-20:9919485.000000,hCoV-19/Sweden/20-14094/2020|EPI_ISL_450829|2020-04-28:9919485.000000,hCoV-19/England/201640252/2020|EPI_ISL_466452|2020-04-14:9919485.000000,hCoV-19/USA/WA-S1208/2020|EPI_ISL_463698|2020-05-07:9919485.000000,hCoV-19/Latvia/011/2020|EPI_ISL_437090|2020-03-24:9919485.000000,hCoV-19/Japan/P4-1/2020|EPI_ISL_419301|2020-03-11:9919485.000000,hCoV-19/India/GMC-TC469/2020|EPI_ISL_431117|2020-03-20:9919485.000000,hCoV-19/England/NORW-E888E/2020|EPI_ISL_448242|2020-04-12:9919485.000000,hCoV-19/England/OXON-AE5BA/2020|EPI_ISL_448704|2020:9919485.000000,hCoV-19/Wales/PHWC-32700/2020|EPI_ISL_474343|2020-04-15:9919485.000000,hCoV-19/England/OXON-B0ED8/2020|EPI_ISL_478975|2020-04-09:9919485.000000,hCoV-19/Israel/CVL-n-6142/2020|EPI_ISL_475015|2020-03-15:9919485.000000,(hCoV-19/England/LIVE-A495E/2020|EPI_ISL_500056|2020-03-09:9919485.000000,hCoV-19/Switzerland/100110/2020|EPI_ISL_451694|2020-03-16:9919485.000000,hCoV-19/Spain/COV000901/2020|EPI_ISL_452665|2020-03-26:9919485.000000)23812:9919485.000000,hCoV-19/England/CAMB-8123E/2020|EPI_ISL_443024|2020-04-11:9919485.000000,(hCoV-19/Scotland/EDB625/2020|EPI_ISL_433218|2020-04-01:9919485.000000,hCoV-19/Sweden/20-07666/2020|EPI_ISL_445238|2020-04-20:9919485.000000,hCoV-19/Sweden/20-07571/2020|EPI_ISL_445234|2020-04-20:9919485.000000)24169:9919485.000000,hCoV-19/England/OXON-AE7D2/2020|EPI_ISL_448720|2020:9919485.000000,(hCoV-19/England/20166069904/2020|EPI_ISL_466577|2020-04-16:0.000000,hCoV-19/England/20166069304/2020|EPI_ISL_466574|2020-04-16:0.000000,hCoV-19/England/20166069404/2020|EPI_ISL_466575|2020-04-16:9919485.000000,hCoV-19/England/20166070904/2020|EPI_ISL_466580|2020-04-16:9919485.000000)24222:9919485.000000,(hCoV-19/England/20169042304/2020|EPI_ISL_465254|2020-04-18:0.000000,hCoV-19/England/20169042204/2020|EPI_ISL_465253|2020-04-18:0.000000)24225:9919485.000000,((hCoV-19/England/WSFT-25C1598/2020|EPI_ISL_495084|2020-04-23:9919485.000000,hCoV-19/England/WSFT-25C1659/2020|EPI_ISL_495095|2020-04-21:9919485.000000)25122:9919485.000000,hCoV-19/Scotland/EDB2096/2020|EPI_ISL_433194|2020-04-19:9919485.000000,hCoV-19/Scotland/EDB931/2020|EPI_ISL_491602|2020-04-04:9919485.000000)25121:9919485.000000,hCoV-19/England/SHEF-C052B/2020|EPI_ISL_420225|2020-03-25:9919485.000000,hCoV-19/England/NORT-28B19F/2020|EPI_ISL_492953|2020-04-18:9919485.000000,hCoV-19/England/CAMB-76F35/2020|EPI_ISL_425440|2020:9919485.000000,hCoV-19/England/CAMB-1AB30D/2020|EPI_ISL_470256|2020-04-19:9919485.000000,hCoV-19/England/EXET-136D18/2020|EPI_ISL_471916|2020-04-06:9919485.000000,hCoV-19/England/20144067504/2020|EPI_ISL_421957|2020-03-20:0.000000,(hCoV-19/Brazil/PE-IAM103/2020|EPI_ISL_500462|2020-04-09:9919485.000000,hCoV-19/Scotland/CVR01/2020|EPI_ISL_413221|2020-02-28:9919485.000000)25419:9919485.000000,(hCoV-19/Turkey/GLAB-CoV089/2020|EPI_ISL_480242|2020-04-29:9919485.000000,hCoV-19/Portugal/R1291/2020|EPI_ISL_491273|2020-06-14:9919485.000000,hCoV-19/England/LOND-D3543/2020|EPI_ISL_440954|2020-03-27:9919485.000000)25545:9919485.000000,(hCoV-19/England/SHEF-C7102/2020|EPI_ISL_453721|2020-04-22:9919485.000000,hCoV-19/England/SHEF-10B26BD/2020|EPI_ISL_469925|2020-04-12:9919485.000000)25775:9919485.000000,hCoV-19/England/CAMB-75C4E/2020|EPI_ISL_438315|2020-03-28:9919485.000000,hCoV-19/England/SHEF-C2310/2020|EPI_ISL_432744|2020-04-01:9919485.000000,(hCoV-19/England/BRIS-12FB54/2020|EPI_ISL_488382|2020-04-04:9919485.000000,(hCoV-19/USA/TX-HMH0327/2020|EPI_ISL_434939|2020-03-28:9919485.000000,hCoV-19/USA/MD-HP00110/2020|EPI_ISL_457766|2020-03-25:9919485.000000,hCoV-19/Canada/ON-UHTC_0036/2020|EPI_ISL_464047|2020-04-06:9919485.000000)25994:9919485.000000,(hCoV-19/USA/CA-CSMC125/2020|EPI_ISL_475602|2020-04-05:9919485.000000,hCoV-19/USA/CA-CSMC86/2020|EPI_ISL_475702|2020-04-04:9919485.000000,hCoV-19/USA/CA-CSMC61/2020|EPI_ISL_475675|2020-04-01:9919485.000000)25996:9919485.000000)25992:9919485.000000,((hCoV-19/Sweden/20-51474/2020|EPI_ISL_455111|2020-05-14:9919485.000000,hCoV-19/England/CAMB-7B729/2020|EPI_ISL_442262|2020-04-04:9919485.000000)26003:9919485.000000,hCoV-19/England/20142005504/2020|EPI_ISL_465904|2020-03-30:9919485.000000,hCoV-19/England/LIVE-A54A7/2020|EPI_ISL_500120|2020-03-20:9919485.000000)26002:9919485.000000,(hCoV-19/England/LOND-D6A8D/2020|EPI_ISL_461767|2020-04-23:0.000000,hCoV-19/England/LOND-D4BD7/2020|EPI_ISL_449660|2020-04-11:0.000000,hCoV-19/England/LOND-D4C3E/2020|EPI_ISL_449666|2020-04-14:0.000000,hCoV-19/England/LOND-D4B5F/2020|EPI_ISL_444181|2020-04-11:9919485.000000)26171:9919485.000000,(hCoV-19/Sweden/20-07734/2020|EPI_ISL_450814|2020-04-22:0.000000,(hCoV-19/Sweden/20-51830/2020|EPI_ISL_475531|2020-06-02:9919485.000000,hCoV-19/Sweden/20-51831/2020|EPI_ISL_475532|2020-06-02:9919485.000000)26175:9919485.000000)26174:9919485.000000,(hCoV-19/Russia/StPetersburg-RII7520S/2020|EPI_ISL_450256|2020-04-20:9919485.000000,hCoV-19/Netherlands/NA_223/2020|EPI_ISL_422758|2020-03-27:9919485.000000)26202:9919485.000000,(hCoV-19/Germany/BAV-MVP0107/2020|EPI_ISL_437297|2020-04-13:9919485.000000,hCoV-19/Scotland/EDB2476/2020|EPI_ISL_439220|2020-04-23:9919485.000000,hCoV-19/England/SHEF-C3B08/2020|EPI_ISL_475372|2020-04-27:9919485.000000)26203:9919485.000000,hCoV-19/England/20148033504/2020|EPI_ISL_466057|2020-03-31:9919485.000000,hCoV-19/Wales/PHWC-27531/2020|EPI_ISL_432255|2020-03-30:9919485.000000,hCoV-19/Portugal/PT0083/2020|EPI_ISL_421486|2020-03-22:0.000000,hCoV-19/USA/NY-NYUMC386/2020|EPI_ISL_430413|2020-04-09:0.000000,(hCoV-19/Australia/NSW166/2020|EPI_ISL_427771|2020-03-25:0.000000,(hCoV-19/Switzerland/170026_474_D08/2020|EPI_ISL_486538|2020-06-23:9919485.000000,hCoV-19/Switzerland/160010_442_H06/2020|EPI_ISL_486507|2020-06-19:0.000000)27841:9919485.000000)27840:9919485.000000,hCoV-19/Portugal/PT0152/2020|EPI_ISL_453868|2020-03-28:9919485.000000,hCoV-19/Portugal/PT0244/2020|EPI_ISL_453958|2020-03-31:9919485.000000,hCoV-19/Germany/BAV-MVP0037/2020|EPI_ISL_437236|2020-03-22:9919485.000000,((hCoV-19/Taiwan/NTU26/2020|EPI_ISL_447620|2020-03-30:9919485.000000,hCoV-19/USA/CA-CZB-1775/2020|EPI_ISL_476792|2020-04-01:9919485.000000)28274:9919485.000000,((hCoV-19/England/SHEF-C8EEC/2020|EPI_ISL_475413|2020-04-27:9919485.000000,hCoV-19/England/SHEF-C0F96/2020|EPI_ISL_448828|2020-04-15:9919485.000000)28276:9919485.000000,(hCoV-19/England/SHEF-C81F2/2020|EPI_ISL_448865|2020-04-12:0.000000,hCoV-19/England/SHEF-CB61E/2020|EPI_ISL_442387|2020-04-10:9919485.000000,(hCoV-19/England/SHEF-D3297/2020|EPI_ISL_475508|2020-04-29:0.000000,hCoV-19/England/SHEF-D0D11/2020|EPI_ISL_490638|2020-05-05:0.000000,hCoV-19/England/SHEF-D0898/2020|EPI_ISL_457678|2020-05-02:0.000000)28281:9919485.000000,hCoV-19/England/SHEF-C42B7/2020|EPI_ISL_457603|2020-04-16:0.000000,(hCoV-19/England/SHEF-C0FB4/2020|EPI_ISL_432720|2020-03-30:9919485.000000,hCoV-19/England/SHEF-D2720/2020|EPI_ISL_448913|2020-04-15:9919485.000000)28284:9919485.000000,hCoV-19/England/SHEF-CDC29/2020|EPI_ISL_457661|2020-04-17:9919485.000000)28277:9919485.000000)28275:9919485.000000)28273:9919485.000000,((hCoV-19/England/LOND-124C294/2020|EPI_ISL_492880|2020-04-09:9919485.000000,hCoV-19/England/LOND-124C59B/2020|EPI_ISL_492845|2020-04-08:9919485.000000,hCoV-19/England/LOND-124C5C8/2020|EPI_ISL_492868|2020-04-08:9919485.000000)28482:9919485.000000,((hCoV-19/Wales/PHWC-36010/2020|EPI_ISL_474607|2020-04-27:9919485.000000,hCoV-19/Wales/PHWC-33769/2020|EPI_ISL_446744|2020-04-17:9919485.000000)28457:9919485.000000,((hCoV-19/Portugal/PT0263/2020|EPI_ISL_453977|2020-04-04:9919485.000000,(hCoV-19/Portugal/IGC4238/2020|EPI_ISL_491239|2020-06-03:9919485.000000,((hCoV-19/Portugal/IGC4391/2020|EPI_ISL_491244|2020-06-07:9919485.000000,hCoV-19/Portugal/IGC4124/2020|EPI_ISL_491235|2020-06-02:9919485.000000)28463:9919485.000000,hCoV-19/Portugal/IGC4467/2020|EPI_ISL_491254|2020-06-08:9919485.000000,hCoV-19/Portugal/R1294/2020|EPI_ISL_491274|2020-06-14:9919485.000000)28462:9919485.000000)28461:9919485.000000,hCoV-19/Portugal/IGC3012/2020|EPI_ISL_491187|2020-05-20:9919485.000000,hCoV-19/Portugal/PT0173/2020|EPI_ISL_453889|2020-03-28:9919485.000000,hCoV-19/Portugal/PT0215/2020|EPI_ISL_453929|2020-03-30:9919485.000000,hCoV-19/Portugal/PT0182/2020|EPI_ISL_453898|2020-03-28:9919485.000000,hCoV-19/Portugal/PT0213/2020|EPI_ISL_453927|2020-03-30:9919485.000000)28459:9919485.000000,hCoV-19/Hong_Kong/HKU-200723-097/2020|EPI_ISL_497864|2020-03-18:9919485.000000,hCoV-19/England/BIRM-610FE/2020|EPI_ISL_477749|2020-04-23:9919485.000000)28458:0.000000)28456:9919485.000000,hCoV-19/Luxembourg/LNS1995247/2020|EPI_ISL_429718|2020-03-19:9919485.000000,hCoV-19/USA/CA-CZB-1822/2020|EPI_ISL_486138|2020-04-23:9919485.000000,hCoV-19/Australia/NSW2239/2020|EPI_ISL_500681|2020-03-22:9919485.000000,hCoV-19/England/CAMB-790F3/2020|EPI_ISL_441207|2020-04-04:9919485.000000,hCoV-19/Luxembourg/LNS3989293/2020|EPI_ISL_429749|2020-03-24:9919485.000000,((hCoV-19/Luxembourg/LNS0361493/2020|EPI_ISL_434496|2020-04-10:9919485.000000,hCoV-19/Luxembourg/LNS3652733/2020|EPI_ISL_429706|2020-04-09:9919485.000000,hCoV-19/Luxembourg/LNS0001029/2020|EPI_ISL_445064|2020-04-28:0.000000,hCoV-19/Luxembourg/LNS9272998/2020|EPI_ISL_434512|2020-04-17:0.000000)28477:9919485.000000,hCoV-19/Luxembourg/LNS8167314/2020|EPI_ISL_429758|2020-03-24:9919485.000000,hCoV-19/Luxembourg/LNS7640155/2020|EPI_ISL_429736|2020-03-29:9919485.000000,hCoV-19/Luxembourg/LNS7357097/2020|EPI_ISL_429779|2020-03-26:9919485.000000)28476:9919485.000000,hCoV-19/Australia/VIC1037/2020|EPI_ISL_430533|2020-04-03:9919485.000000)28454:9919485.000000,(hCoV-19/Portugal/PT0274/2020|EPI_ISL_453988|2020-04-05:9919485.000000,hCoV-19/Portugal/PT0418/2020|EPI_ISL_454142|2020-03-24:9919485.000000,hCoV-19/Portugal/PT0417/2020|EPI_ISL_454141|2020-03-24:9919485.000000)29679:9919485.000000,hCoV-19/Northern_Ireland/NIRE-101E31/2020|EPI_ISL_453467|2020-03-24:9919485.000000,hCoV-19/Portugal/PT0258/2020|EPI_ISL_453972|2020-04-03:9919485.000000,hCoV-19/Portugal/PT0138/2020|EPI_ISL_453854|2020-03-27:9919485.000000,hCoV-19/Finland/15A602/2020|EPI_ISL_481559|2020-04-15:9919485.000000,(hCoV-19/Russia/StPetersburg-RII7505S/2020|EPI_ISL_450255|2020-04-20:9919485.000000,hCoV-19/USA/CA-CZB07/2020|EPI_ISL_417933|2020-03-18:9919485.000000,hCoV-19/USA/CA-UCSF-UC40/2020|EPI_ISL_450232|2020-03-15:9919485.000000)30199:9919485.000000,hCoV-19/England/LOND-D3868/2020|EPI_ISL_440997|2020-04-02:9919485.000000,hCoV-19/England/LOND-D3E66/2020|EPI_ISL_441042|2020-04-04:9919485.000000,hCoV-19/England/LOND-D3A08/2020|EPI_ISL_441022|2020-04-06:9919485.000000,(hCoV-19/Colombia/GVI-97321/2020|EPI_ISL_447796|2020-04-04:9919485.000000,hCoV-19/Colombia/GVI-97210/2020|EPI_ISL_447794|2020-04-03:9919485.000000)30314:9919485.000000,hCoV-19/England/LOND-D3DE1/2020|EPI_ISL_441035|2020-04-04:9919485.000000,hCoV-19/Russia/CRIE159560/2020|EPI_ISL_486815|2020-03-30:9919485.000000,hCoV-19/Russia/CRIE160790/2020|EPI_ISL_486819|2020-03-30:0.000000,hCoV-19/Australia/VIC409/2020|EPI_ISL_426711|2020-03-26:9919485.000000,hCoV-19/Australia/VIC603/2020|EPI_ISL_426858|2020-03-26:9919485.000000,hCoV-19/Northern_Ireland/NIRE-FB75E/2020|EPI_ISL_448974|2020-03-25:9919485.000000,(hCoV-19/England/20164066404/2020|EPI_ISL_466462|2020-04-15:9919485.000000,hCoV-19/Northern_Ireland/NIRE-106F1B/2020|EPI_ISL_500994|2020-05-22:9919485.000000,hCoV-19/Northern_Ireland/NIRE-103154/2020|EPI_ISL_489356|2020-04-20:9919485.000000)18511:9919485.000000,(hCoV-19/Wales/PHWC-166210/2020|EPI_ISL_490852|2020-06-07:9919485.000000,hCoV-19/England/OXON-AF7FF/2020|EPI_ISL_478774|2020-04-15:9919485.000000)18513:9919485.000000,hCoV-19/Austria/CeMM0154/2020|EPI_ISL_438000|2020-03-03:9919485.000000,hCoV-19/Wales/PHWC-2F1BD/2020|EPI_ISL_446213|2020-04-06:9919485.000000,hCoV-19/England/20134004704/2020|EPI_ISL_423063|2020-03-24:9919485.000000,hCoV-19/England/LIVE-A3D9F/2020|EPI_ISL_500026|2020-05-19:9919485.000000,hCoV-19/Germany/BAV-MVP0184/2020|EPI_ISL_466877|2020-04-13:9919485.000000,hCoV-19/England/20142018804/2020|EPI_ISL_423441|2020-03-30:9919485.000000,(hCoV-19/Netherlands/NoordBrabant_26/2020|EPI_ISL_414535|2020-03-06:9919485.000000,hCoV-19/England/20132023704/2020|EPI_ISL_423752|2020-03-23:9919485.000000)19799:9919485.000000,(hCoV-19/Portugal/PT0495/2020|EPI_ISL_454219|2020-04-30:9919485.000000,hCoV-19/Portugal/IGC4471/2020|EPI_ISL_491256|2020-06-09:0.000000)20104:9919485.000000,hCoV-19/Scotland/CVR763/2020|EPI_ISL_439105|2020-03-26:9919485.000000,hCoV-19/Switzerland/1000477796/2020|EPI_ISL_413022|2020-02-29:9919485.000000,hCoV-19/USA/CT-UW-685/2020|EPI_ISL_476931|2020-03-12:9919485.000000,hCoV-19/Greece/250_32267/2020|EPI_ISL_447648|2020-03-10:9919485.000000,hCoV-19/Italy/CR-9491-26Feb/2020|EPI_ISL_460089|2020-02-26:9919485.000000,hCoV-19/England/LIVE-A66FB/2020|EPI_ISL_499734|2020-03-16:9919485.000000,hCoV-19/England/20144006304/2020|EPI_ISL_423493|2020-03-31:0.000000,hCoV-19/Germany/FFM3/2020|EPI_ISL_447609|2020-02:9919485.000000,hCoV-19/USA/WA-S720/2020|EPI_ISL_449890|2020-04-12:9919485.000000,hCoV-19/Kuwait/KU008/2020|EPI_ISL_422427|2020-03-16:0.000000,hCoV-19/Wales/PHWC-246B9/2020|EPI_ISL_419440|2020-03-17:9919485.000000,hCoV-19/Taiwan/TSGH-05/2020|EPI_ISL_427392|2020-03-14:9919485.000000,hCoV-19/England/NORW-EC899/2020|EPI_ISL_457568|2020-05-17:9919485.000000,hCoV-19/Northern_Ireland/NIRE-101ED7/2020|EPI_ISL_453476|2020-03-24:9919485.000000,hCoV-19/USA/OR-PROV-122/2020|EPI_ISL_482386|2020-04-27:9919485.000000,hCoV-19/Russia/StPetersburg-RII7545S/2020|EPI_ISL_450257|2020-04-20:9919485.000000,hCoV-19/England/OXON-B0BA4/2020|EPI_ISL_478941|2020:9919485.000000,hCoV-19/Russia/StPetersburg-RII7603S/2020|EPI_ISL_450263|2020-04-21:9919485.000000,hCoV-19/Sweden/20-08148/2020|EPI_ISL_429119|2020-03-11:9919485.000000,hCoV-19/Singapore/126/2020|EPI_ISL_443218|2020-03-20:9919485.000000,hCoV-19/Russia/Buryatia-87105/2020|EPI_ISL_428920|2020-03-30:9919485.000000,hCoV-19/Sri_Lanka/COV53/2020|EPI_ISL_428671|2020-03-10:0.000000,hCoV-19/Australia/VIC310/2020|EPI_ISL_420001|2020-03-23:9919485.000000,hCoV-19/Greece/247_32207/2020|EPI_ISL_447647|2020-03-10:9919485.000000,hCoV-19/United_Arab_Emirates/L0881/2020|EPI_ISL_435125|2020-03-16:9919485.000000,hCoV-19/England/OXON-B16DF/2020|EPI_ISL_479037|2020-04-17:9919485.000000,hCoV-19/Netherlands/ZuidHolland_10004/2020|EPI_ISL_454753|2020-02-28:9919485.000000,hCoV-19/Wales/PHWC-2BDAE/2020|EPI_ISL_445846|2020-04-10:0.000000,hCoV-19/England/OXON-AFA23/2020|EPI_ISL_478796|2020:9919485.000000,hCoV-19/Spain/Valencia143/2020|EPI_ISL_436238|2020-03-18:0.000000,hCoV-19/England/OXON-AE8DF/2020|EPI_ISL_448731|2020:9919485.000000,hCoV-19/Saudi_Arabia/KAUST-Jeddah60/2020|EPI_ISL_437497|2020-04-01:9919485.000000,hCoV-19/England/20140006904/2020|EPI_ISL_465875|2020-03-29:9919485.000000,hCoV-19/Sweden/20-50094/2020|EPI_ISL_455850|2020-03-04:9919485.000000,hCoV-19/England/20142016604/2020|EPI_ISL_465923|2020-03-30:9919485.000000,hCoV-19/Canada/ON_PHL3536/2020|EPI_ISL_418362|2020-03-10:0.000000,hCoV-19/England/20170032104/2020|EPI_ISL_465277|2020-04-09:9919485.000000,hCoV-19/Italy/2389/2020|EPI_ISL_457728|2020-03-04:9919485.000000,hCoV-19/Italy/TE5543/2020|EPI_ISL_436720|2020-03-20:9919485.000000,hCoV-19/Czech_Republic/IAB_17/2020|EPI_ISL_426892|2020-03-27:9919485.000000,hCoV-19/Russia/StPetersburg-RII4532V/2020|EPI_ISL_427313|2020-04-03:0.000000,hCoV-19/Mexico/EdoMex-InDRE_07/2020|EPI_ISL_452139|2020-02-28:9919485.000000,hCoV-19/Mexico/CDMX-InDRE_01/2020|EPI_ISL_412972|2020-02-27:9919485.000000,hCoV-19/Greece/207_33548/2020|EPI_ISL_447639|2020-03-14:9919485.000000,hCoV-19/Wales/PHWC-15CE37/2020|EPI_ISL_472626|2020-04-20:0.000000,hCoV-19/England/OXON-AE4BD/2020|EPI_ISL_448696|2020:9919485.000000,hCoV-19/England/OXON-AF8A1/2020|EPI_ISL_478781|2020:6073807.000000,hCoV-19/Greece/156/2020|EPI_ISL_434482|2020-03-16:9919485.000000,hCoV-19/Australia/SAP111/2020|EPI_ISL_451131|2020-03-15:9919485.000000,hCoV-19/Sweden/20-50053/2020|EPI_ISL_454869|2020-03-02:9919485.000000,hCoV-19/Sweden/20-50253/2020|EPI_ISL_455891|2020-03-08:9919485.000000,hCoV-19/Vietnam/VNHN_4851/2020|EPI_ISL_455709|2020-04-09:9919485.000000,hCoV-19/USA/WA-S1206/2020|EPI_ISL_463696|2020-05-06:9919485.000000,hCoV-19/Sweden/20-50185/2020|EPI_ISL_430862|2020-03-08:9919485.000000,hCoV-19/Israel/CVL-n-6750/2020|EPI_ISL_474959|2020-04-09:9919485.000000,hCoV-19/Russia/Buryatia-88903/2020|EPI_ISL_428911|2020-04-01:9919485.000000,hCoV-19/Australia/VIC238/2020|EPI_ISL_419933|2020-03-21:9919485.000000,hCoV-19/USA/CT-UW-647/2020|EPI_ISL_476913|2020-03-13:9919485.000000,hCoV-19/England/BRIS-12EF77/2020|EPI_ISL_488245|2020-04-22:9919485.000000,hCoV-19/Russia/StPetersburg-RII7896S/2020|EPI_ISL_450267|2020-04-21:9919485.000000,hCoV-19/Singapore/107/2020|EPI_ISL_443199|2020-03-16:9919485.000000,hCoV-19/England/LIVE-99BED/2020|EPI_ISL_439807|2020-04-12:9919485.000000,hCoV-19/Morocco/6895/2020|EPI_ISL_459973|2020-03-20:9919485.000000,(hCoV-19/England/20149009404/2020|EPI_ISL_466146|2020-03-31:9919485.000000,hCoV-19/Portugal/IGC4092/2020|EPI_ISL_491227|2020-06-01:9919485.000000)25423:9919485.000000,(hCoV-19/England/NORT-29E9EC/2020|EPI_ISL_488176|2020-05-11:9919485.000000,hCoV-19/Poland/PL_P46/2020|EPI_ISL_492071|2020-04-16:9919485.000000,(hCoV-19/England/LOND-D549F/2020|EPI_ISL_444225|2020-04-15:9919485.000000,hCoV-19/England/LOND-D5480/2020|EPI_ISL_444224|2020-04-15:9919485.000000)25426:9919485.000000)25424:9919485.000000,(((hCoV-19/Russia/StPetersburg-RII5029S/2020|EPI_ISL_430085|2020-04-10:0.000000,hCoV-19/Russia/StPetersburg-RII4970S/2020|EPI_ISL_430077|2020-04-10:9919485.000000,hCoV-19/Russia/StPetersburg-RII4697S/2020|EPI_ISL_427328|2020-04-07:9919485.000000,hCoV-19/Russia/StPetersburg-RII5642S/2020|EPI_ISL_430095|2020-04-14:9919485.000000,((hCoV-19/Scotland/CVR3441/2020|EPI_ISL_456854|2020-05-07:9919485.000000,(hCoV-19/Scotland/CVR3436/2020|EPI_ISL_456851|2020-05-07:9919485.000000,hCoV-19/Scotland/CVR3439/2020|EPI_ISL_456852|2020-05-08:0.000000)25514:9919485.000000)25513:9919485.000000,hCoV-19/Scotland/CVR3528/2020|EPI_ISL_473666|2020-05-11:9919485.000000,hCoV-19/Scotland/CVR3011/2020|EPI_ISL_461620|2020-04-23:9919485.000000,hCoV-19/Scotland/CVR3729/2020|EPI_ISL_473769|2020-05-27:9919485.000000)25512:9919485.000000,hCoV-19/Russia/StPetersburg-RII4988S/2020|EPI_ISL_430083|2020-04-10:9919485.000000,hCoV-19/Russia/StPetersburg-RII6846V/2020|EPI_ISL_450245|2020-04-15:9919485.000000,hCoV-19/Russia/StPetersburg-RII5643S/2020|EPI_ISL_430096|2020-04-14:9919485.000000,hCoV-19/Russia/StPetersburg-RII5033S/2020|EPI_ISL_430086|2020-04-10:9919485.000000,hCoV-19/Russia/StPetersburg-RII4706S/2020|EPI_ISL_427815|2020-04-07:9919485.000000,hCoV-19/Russia/StPetersburg-RII4686S/2020|EPI_ISL_427324|2020-04-07:9919485.000000,hCoV-19/Russia/StPetersburg-RII8388S/2020|EPI_ISL_450278|2020-04-22:9919485.000000,hCoV-19/Russia/StPetersburg-RII5644S/2020|EPI_ISL_430097|2020-04-14:9919485.000000,hCoV-19/Russia/StPetersburg-RII8429S/2020|EPI_ISL_450287|2020-04-22:9919485.000000,hCoV-19/Russia/StPetersburg-RII4969S/2020|EPI_ISL_430076|2020-04-10:9919485.000000,(hCoV-19/Russia/StPetersburg-RII5633S/2020|EPI_ISL_430092|2020-04-14:9919485.000000,hCoV-19/Russia/StPetersburg-RII5634S/2020|EPI_ISL_430093|2020-04-14:9919485.000000,hCoV-19/Russia/StPetersburg-RII4980S/2020|EPI_ISL_430079|2020-04-10:9919485.000000,hCoV-19/Russia/StPetersburg-RII4972S/2020|EPI_ISL_430078|2020-04-10:9919485.000000,hCoV-19/Russia/StPetersburg-RII4728S/2020|EPI_ISL_427335|2020-04-07:9919485.000000,hCoV-19/Russia/StPetersburg-RII5654S/2020|EPI_ISL_430098|2020-04-14:9919485.000000,hCoV-19/Russia/StPetersburg-RII4983S/2020|EPI_ISL_430080|2020-04-10:9919485.000000,hCoV-19/Russia/StPetersburg-RII5635S/2020|EPI_ISL_430094|2020-04-14:9919485.000000)25497:0.000000,hCoV-19/Russia/StPetersburg-RII4584S/2020|EPI_ISL_427316|2020-04-03:9919485.000000,hCoV-19/Russia/StPetersburg-RII4938S/2020|EPI_ISL_430073|2020-04-08:9919485.000000,hCoV-19/Russia/StPetersburg-RII4984S/2020|EPI_ISL_430081|2020-04-10:9919485.000000,hCoV-19/Russia/StPetersburg-RII4985S/2020|EPI_ISL_430082|2020-04-10:9919485.000000,hCoV-19/Russia/StPetersburg-RII4712V/2020|EPI_ISL_430068|2020-04-07:9919485.000000,hCoV-19/Russia/StPetersburg-RII5047S/2020|EPI_ISL_430087|2020-04-10:9919485.000000,hCoV-19/Russia/StPetersburg-RII4781S/2020|EPI_ISL_427336|2020-04-07:9919485.000000,hCoV-19/Russia/StPetersburg-RII6840S/2020|EPI_ISL_450244|2020-04-15:9919485.000000,hCoV-19/Russia/StPetersburg-RII4694S/2020|EPI_ISL_427326|2020-04-07:9919485.000000,hCoV-19/Russia/StPetersburg-RII8428S/2020|EPI_ISL_450286|2020-04-22:9919485.000000,hCoV-19/Russia/StPetersburg-RII4724S/2020|EPI_ISL_427333|2020-04-07:9919485.000000,hCoV-19/Russia/StPetersburg-RII4585S/2020|EPI_ISL_427317|2020-04-03:9919485.000000,hCoV-19/Russia/StPetersburg-RII4707S/2020|EPI_ISL_427329|2020-04-07:9919485.000000,hCoV-19/Russia/StPetersburg-RII4711S/2020|EPI_ISL_427330|2020-04-07:9919485.000000,hCoV-19/Russia/StPetersburg-RII4696S/2020|EPI_ISL_427327|2020-04-07:9919485.000000,hCoV-19/Russia/StPetersburg-RII4705S/2020|EPI_ISL_430067|2020-04-07:9919485.000000,hCoV-19/Russia/StPetersburg-RII4780S/2020|EPI_ISL_430069|2020-04-07:9919485.000000,hCoV-19/Russia/StPetersburg-RII4713S/2020|EPI_ISL_427331|2020-04-07:9919485.000000,hCoV-19/Russia/StPetersburg-RII4591S/2020|EPI_ISL_427318|2020-04-03:9919485.000000,hCoV-19/Russia/StPetersburg-RII4693S/2020|EPI_ISL_427325|2020-04-07:9919485.000000,hCoV-19/Russia/StPetersburg-RII6039S/2020|EPI_ISL_430102|2020-04-14:9919485.000000,hCoV-19/Russia/StPetersburg-RII4723S/2020|EPI_ISL_427332|2020-04-07:9919485.000000,hCoV-19/Russia/StPetersburg-RII4726S/2020|EPI_ISL_427334|2020-04-07:0.000000)25488:9919485.000000,hCoV-19/Russia/StPetersburg-RII7658S/2020|EPI_ISL_450265|2020-04-21:9919485.000000)25487:9919485.000000,hCoV-19/England/CAMB-760AB/2020|EPI_ISL_439432|2020-03-30:9919485.000000)25486:9919485.000000,((hCoV-19/England/CAMB-80F38/2020|EPI_ISL_444449|2020-04-15:9919485.000000,hCoV-19/England/CAMB-1AD2A4/2020|EPI_ISL_447985|2020:9919485.000000)25541:9919485.000000,(hCoV-19/England/BRIS-12BCA0/2020|EPI_ISL_469358|2020-05-15:0.000000,hCoV-19/England/BRIS-12D4E2/2020|EPI_ISL_481866|2020-05-05:0.000000)25543:9919485.000000,(hCoV-19/England/LOND-D5EFB/2020|EPI_ISL_444260|2020-04-19:9919485.000000,hCoV-19/England/LOND-D5B5E/2020|EPI_ISL_444236|2020-04-18:9919485.000000)25544:9919485.000000)25540:9919485.000000,hCoV-19/England/CAMB-805EB/2020|EPI_ISL_470438|2020-04-09:9919485.000000,(hCoV-19/England/OXON-AED94/2020|EPI_ISL_448783|2020-04-07:9919485.000000,hCoV-19/England/NORW-EBDB9/2020|EPI_ISL_457509|2020-05-08:0.000000,hCoV-19/England/NORW-E762B/2020|EPI_ISL_449056|2020-05-04:9919485.000000,hCoV-19/England/NORW-EBC9E/2020|EPI_ISL_457497|2020-05-05:9919485.000000,((hCoV-19/England/NORW-EA1AF/2020|EPI_ISL_457332|2020-05-09:9919485.000000,(hCoV-19/England/NORW-EA52B/2020|EPI_ISL_478719|2020-06-17:9919485.000000,hCoV-19/England/NORW-ED32E/2020|EPI_ISL_472361|2020-05-28:9919485.000000,hCoV-19/England/NORW-ED458/2020|EPI_ISL_472367|2020-06-01:0.000000)25926:9919485.000000)25925:0.000000,hCoV-19/England/NORW-EBC07/2020|EPI_ISL_457490|2020-05-06:0.000000,(hCoV-19/England/NORW-EC626/2020|EPI_ISL_457542|2020-05-07:9919485.000000,hCoV-19/England/NORW-EB33F/2020|EPI_ISL_457419|2020-05-03:9919485.000000)25934:0.000000,hCoV-19/England/NORW-E6F7C/2020|EPI_ISL_453547|2020-04-22:9919485.000000,hCoV-19/England/NORW-EB28D/2020|EPI_ISL_457413|2020-05-03:9919485.000000,hCoV-19/England/NORW-E8DF8/2020|EPI_ISL_453558|2020-04-26:0.000000,hCoV-19/England/NORW-EBD40/2020|EPI_ISL_457504|2020-05-06:9919485.000000,hCoV-19/England/NORW-EBC34/2020|EPI_ISL_457492|2020-05-08:9919485.000000)25924:0.000000,(hCoV-19/Wales/PHWC-163161/2020|EPI_ISL_473254|2020-05-27:9919485.000000,hCoV-19/Wales/PHWC-167E84/2020|EPI_ISL_494167|2020-06-01:9919485.000000)25935:9919485.000000,hCoV-19/England/NORW-E8059/2020|EPI_ISL_449099|2020:9919485.000000,hCoV-19/England/NORW-E7861/2020|EPI_ISL_449077|2020-05-05:9919485.000000,hCoV-19/Wales/PHWC-15DC87/2020|EPI_ISL_472769|2020-05-13:9919485.000000,hCoV-19/Wales/PHWC-1646DA/2020|EPI_ISL_474217|2020-04-29:9919485.000000,hCoV-19/England/NORW-EAA4A/2020|EPI_ISL_461883|2020-05-16:9919485.000000,hCoV-19/England/NORW-E71A2/2020|EPI_ISL_449010|2020-04-19:9919485.000000)25917:9919485.000000,(hCoV-19/Austria/CeMM0227/2020|EPI_ISL_475771|2020-03-18:9919485.000000,hCoV-19/Austria/CeMM0277/2020|EPI_ISL_438104|2020-03-25:9919485.000000,hCoV-19/Austria/CeMM0225/2020|EPI_ISL_438059|2020-03-17:9919485.000000,hCoV-19/Austria/CeMM0244/2020|EPI_ISL_438074|2020-03-20:9919485.000000,hCoV-19/Austria/CeMM0180/2020|EPI_ISL_438022|2020-03-09:9919485.000000,hCoV-19/Austria/CeMM0171/2020|EPI_ISL_438016|2020-03-07:0.000000,hCoV-19/Austria/CeMM0213/2020|EPI_ISL_438049|2020-03-16:9919485.000000,hCoV-19/Austria/CeMM0147/2020|EPI_ISL_437995|2020-02-28:9919485.000000,hCoV-19/Austria/CeMM0182/2020|EPI_ISL_438024|2020-03-09:9919485.000000,hCoV-19/Austria/CeMM0159/2020|EPI_ISL_438005|2020-03-04:9919485.000000,hCoV-19/Austria/CeMM0239/2020|EPI_ISL_438069|2020-03-19:9919485.000000,(hCoV-19/Austria/CeMM0175/2020|EPI_ISL_438018|2020-03-08:9919485.000000,hCoV-19/Austria/CeMM0205/2020|EPI_ISL_438044|2020-03-15:9919485.000000,hCoV-19/Austria/CeMM0218/2020|EPI_ISL_438052|2020-03-16:9919485.000000,hCoV-19/Austria/CeMM0187/2020|EPI_ISL_475770|2020-03-12:9919485.000000,hCoV-19/Austria/CeMM0219/2020|EPI_ISL_438053|2020-03-16:9919485.000000,hCoV-19/Austria/CeMM0217/2020|EPI_ISL_438051|2020-03-16:9919485.000000,hCoV-19/Austria/CeMM0177/2020|EPI_ISL_438020|2020-03-08:9919485.000000,hCoV-19/Austria/CeMM0256/2020|EPI_ISL_438085|2020-03-22:9919485.000000)25968:9919485.000000,hCoV-19/Austria/CeMM0401/2020|EPI_ISL_475836|2020-02-28:9919485.000000,hCoV-19/Austria/CeMM0165/2020|EPI_ISL_438010|2020-03-06:9919485.000000,(hCoV-19/Austria/CeMM0161/2020|EPI_ISL_438007|2020-03-05:9919485.000000,hCoV-19/Austria/CeMM0162/2020|EPI_ISL_438008|2020-03-05:9919485.000000)25980:9919485.000000,hCoV-19/Austria/CeMM0197/2020|EPI_ISL_438038|2020-03-14:9919485.000000,hCoV-19/Austria/CeMM0185/2020|EPI_ISL_438027|2020-03-11:9919485.000000,hCoV-19/Austria/CeMM0178/2020|EPI_ISL_438021|2020-03-08:9919485.000000,hCoV-19/Austria/CeMM0200/2020|EPI_ISL_438041|2020-03-15:9919485.000000,hCoV-19/Austria/CeMM0003/2020|EPI_ISL_419656|2020-02-26:9919485.000000,hCoV-19/Austria/CeMM0146/2020|EPI_ISL_437994|2020-02-28:0.000000,hCoV-19/Austria/CeMM0181/2020|EPI_ISL_438023|2020-03-09:9919485.000000,hCoV-19/Austria/CeMM0172/2020|EPI_ISL_438017|2020-03-07:9919485.000000,hCoV-19/Austria/CeMM0176/2020|EPI_ISL_438019|2020-03-08:9919485.000000,hCoV-19/Austria/CeMM0169/2020|EPI_ISL_438014|2020-03-07:9919485.000000,hCoV-19/Austria/CeMM0168/2020|EPI_ISL_438013|2020-03-07:9919485.000000,hCoV-19/Austria/CeMM0241/2020|EPI_ISL_438071|2020-03-20:9919485.000000,hCoV-19/Austria/CeMM0166/2020|EPI_ISL_438011|2020-03-06:0.000000,hCoV-19/Austria/CeMM0158/2020|EPI_ISL_438004|2020-03-04:9919485.000000,hCoV-19/Austria/CeMM0148/2020|EPI_ISL_437996|2020-03-02:9919485.000000,hCoV-19/Austria/CeMM0149/2020|EPI_ISL_437997|2020-03-03:9919485.000000,hCoV-19/Austria/CeMM0157/2020|EPI_ISL_438003|2020-03-04:0.000000,hCoV-19/Austria/CeMM0245/2020|EPI_ISL_438075|2020-03-20:9919485.000000,hCoV-19/Austria/CeMM0143/2020|EPI_ISL_437993|2020-02-27:0.000000,hCoV-19/Austria/CeMM0183/2020|EPI_ISL_438025|2020-03-10:9919485.000000,hCoV-19/Austria/CeMM0160/2020|EPI_ISL_438006|2020-03-04:9919485.000000,hCoV-19/Austria/CeMM0150/2020|EPI_ISL_437998|2020-03-03:9919485.000000,hCoV-19/Austria/CeMM0170/2020|EPI_ISL_438015|2020-03-07:9919485.000000,hCoV-19/Austria/CeMM0190/2020|EPI_ISL_438031|2020-03-13:9919485.000000)25940:9919485.000000,(hCoV-19/England/20170003504/2020|EPI_ISL_465271|2020-04-19:9919485.000000,hCoV-19/England/BIRM-5E319/2020|EPI_ISL_444286|2020-04-15:9919485.000000)25989:9919485.000000,hCoV-19/Israel/CVL-n-10253/2020|EPI_ISL_475016|2020-04-21:9919485.000000,(hCoV-19/Italy/TE14168/2020|EPI_ISL_435155|2020-04-09:9919485.000000,hCoV-19/England/NORT-283AF6/2020|EPI_ISL_488547|2020-04-03:9919485.000000,hCoV-19/England/NORT-291D83/2020|EPI_ISL_489146|2020-05-05:9919485.000000)26000:9919485.000000,(hCoV-19/Sweden/20-19192/2020|EPI_ISL_469065|2020-05-28:9919485.000000,hCoV-19/Sweden/20-14090/2020|EPI_ISL_450828|2020-04-28:9919485.000000)26188:9919485.000000,(hCoV-19/Wales/PHWC-2D3B9/2020|EPI_ISL_445980|2020-04-04:9919485.000000,hCoV-19/Wales/PHWC-277D1/2020|EPI_ISL_432339|2020-03-27:9919485.000000)26189:0.000000,(hCoV-19/England/20169040504/2020|EPI_ISL_465248|2020-04-18:9919485.000000,hCoV-19/England/CAMB-808C4/2020|EPI_ISL_442885|2020-04-10:9919485.000000)26193:9919485.000000,hCoV-19/Sweden/20-07459/2020|EPI_ISL_434672|2020-04-16:9919485.000000,hCoV-19/Sweden/20-14178/2020|EPI_ISL_475513|2020-04-30:0.000000,hCoV-19/USA/WA-UW-1586/2020|EPI_ISL_423013|2020-03-19:9919485.000000,(hCoV-19/England/20099089604/2020|EPI_ISL_464229|2020-02-27:9919485.000000,hCoV-19/England/201040027/2020|EPI_ISL_464305|2020-03-03:9919485.000000,hCoV-19/England/NORT-281120/2020|EPI_ISL_488817|2020-03-05:9919485.000000,hCoV-19/England/200990723/2020|EPI_ISL_414012|2020-02-27:9919485.000000,hCoV-19/Norway/2090/2020|EPI_ISL_420153|2020-03-16:0.000000,hCoV-19/England/201080014/2020|EPI_ISL_464426|2020-03-05:0.000000)27169:9919485.000000,hCoV-19/Italy/TE14162/2020|EPI_ISL_435154|2020-04-09:0.000000,hCoV-19/Portugal/PT0050/2020|EPI_ISL_421453|2020-03-18:9919485.000000,(((hCoV-19/England/NORW-E9401/2020|EPI_ISL_448311|2020-04-23:9919485.000000,hCoV-19/England/NORW-EACBD/2020|EPI_ISL_457368|2020-05-10:0.000000,(hCoV-19/England/NORW-E9CEB/2020|EPI_ISL_448360|2020-04-30:9919485.000000,hCoV-19/England/NORW-EBBA0/2020|EPI_ISL_457485|2020-05-05:9919485.000000)28140:0.000000)28138:0.000000,hCoV-19/England/NORW-E7737/2020|EPI_ISL_449066|2020-05-04:0.000000,hCoV-19/England/NORW-EBF86/2020|EPI_ISL_472326|2020-05-21:9919485.000000,hCoV-19/England/NORW-E95A4/2020|EPI_ISL_448321|2020-04-22:0.000000,hCoV-19/England/NORW-E98BA/2020|EPI_ISL_448341|2020-04-23:9919485.000000)28137:9919485.000000,hCoV-19/England/NORW-E8DDA/2020|EPI_ISL_461810|2020-04-26:9919485.000000,hCoV-19/England/NORT-283F60/2020|EPI_ISL_478528|2020-04-05:9919485.000000,hCoV-19/Australia/NSW563/2020|EPI_ISL_478675|2020-03-23:9919485.000000,hCoV-19/Scotland/EDB396/2020|EPI_ISL_425996|2020-03-30:9919485.000000,hCoV-19/Australia/NSW159/2020|EPI_ISL_427781|2020-03-24:9919485.000000)28136:9919485.000000,(hCoV-19/Singapore/693/2020|EPI_ISL_498591|2020-07-08:9919485.000000,hCoV-19/Bangladesh/BCSIR-NILMRC_064/2020|EPI_ISL_464163|2020-05-31:9919485.000000,(hCoV-19/England/CAMB-830AB/2020|EPI_ISL_443402|2020-04-14:9919485.000000,hCoV-19/England/CAMB-1AB992/2020|EPI_ISL_470194|2020-04-20:9919485.000000,hCoV-19/England/CAMB-1B5670/2020|EPI_ISL_499973|2020-07-07:9919485.000000,hCoV-19/England/CAMB-1B2673/2020|EPI_ISL_456702|2020-05-19:9919485.000000,hCoV-19/England/CAMB-1AC69A/2020|EPI_ISL_489456|2020-04-23:9919485.000000,hCoV-19/England/CAMB-1AC7E2/2020|EPI_ISL_489546|2020-04-22:9919485.000000,hCoV-19/England/CAMB-1AC82B/2020|EPI_ISL_489570|2020-04-24:9919485.000000,hCoV-19/England/CAMB-1AF64C/2020|EPI_ISL_448088|2020-05-08:9919485.000000,hCoV-19/England/CAMB-1B3A85/2020|EPI_ISL_461572|2020-05-27:9919485.000000,hCoV-19/England/CAMB-1AEDB1/2020|EPI_ISL_452863|2020-05-11:9919485.000000,hCoV-19/England/CAMB-1B0E5F/2020|EPI_ISL_452968|2020-05-12:9919485.000000,hCoV-19/England/CAMB-83FDB/2020|EPI_ISL_438720|2020-04-25:9919485.000000,hCoV-19/England/CAMB-8413E/2020|EPI_ISL_438740|2020-04-24:9919485.000000,hCoV-19/England/CAMB-1B0EC8/2020|EPI_ISL_452974|2020-05-11:9919485.000000,(hCoV-19/England/CAMB-1B0C37/2020|EPI_ISL_452953|2020-05-13:9919485.000000,hCoV-19/England/CAMB-1B09D6/2020|EPI_ISL_452926|2020-05-12:9919485.000000,(hCoV-19/England/CAMB-1AEC78/2020|EPI_ISL_448066|2020-05-05:9919485.000000,hCoV-19/England/CAMB-1B2EC6/2020|EPI_ISL_456732|2020-05-19:9919485.000000)28171:9919485.000000,hCoV-19/England/CAMB-1B0068/2020|EPI_ISL_448103|2020-05-08:9919485.000000,hCoV-19/England/CAMB-1B1B1B/2020|EPI_ISL_452998|2020-05-16:9919485.000000)28168:9919485.000000,hCoV-19/England/CAMB-1AD16B/2020|EPI_ISL_447971|2020-04-30:9919485.000000,hCoV-19/England/CAMB-1ABF81/2020|EPI_ISL_444353|2020-04-27:9919485.000000,hCoV-19/England/CAMB-1AD7E1/2020|EPI_ISL_448011|2020-05-02:9919485.000000,hCoV-19/England/CAMB-1B0A00/2020|EPI_ISL_452928|2020-05-12:9919485.000000,hCoV-19/England/CAMB-83D68/2020|EPI_ISL_438687|2020-04-23:9919485.000000,hCoV-19/England/CAMB-1B2BED/2020|EPI_ISL_456711|2020-05-19:9919485.000000)28155:9919485.000000,hCoV-19/England/CAMB-7C333/2020|EPI_ISL_434029|2020-04-14:9919485.000000,hCoV-19/England/CAMB-7AEE9/2020|EPI_ISL_433891|2020-04-09:9919485.000000,hCoV-19/England/CAMB-82622/2020|EPI_ISL_443392|2020-04-13:9919485.000000,hCoV-19/England/CAMB-78C96/2020|EPI_ISL_441070|2020-04-03:9919485.000000)28152:9919485.000000,(((hCoV-19/Scotland/CVR2980/2020|EPI_ISL_448220|2020-04-22:9919485.000000,hCoV-19/Scotland/CVR3347/2020|EPI_ISL_456783|2020-05-06:9919485.000000)28185:9919485.000000,((((hCoV-19/Scotland/CVR2918/2020|EPI_ISL_473631|2020-04-22:9919485.000000,hCoV-19/Scotland/CVR3194/2020|EPI_ISL_449214|2020-04-28:9919485.000000)28195:9919485.000000,hCoV-19/Scotland/CVR3116/2020|EPI_ISL_461688|2020-04-25:9919485.000000,hCoV-19/Scotland/CVR2574/2020|EPI_ISL_477977|2020-04-16:9919485.000000,hCoV-19/Scotland/CVR2371/2020|EPI_ISL_477920|2020-04-13:9919485.000000)28192:9919485.000000,hCoV-19/Scotland/CVR2790/2020|EPI_ISL_473568|2020-04-20:9919485.000000,hCoV-19/Scotland/CVR2808/2020|EPI_ISL_473575|2020-04-21:9919485.000000,hCoV-19/Scotland/CVR2566/2020|EPI_ISL_477973|2020-04-16:9919485.000000)28191:9919485.000000,hCoV-19/USA/NM-QDX-209/2020|EPI_ISL_494532|2020-04-30:9919485.000000,hCoV-19/Scotland/EDB300/2020|EPI_ISL_425967|2020-03-29:9919485.000000,hCoV-19/USA/NM-QDX-210/2020|EPI_ISL_494533|2020-04-30:9919485.000000,hCoV-19/Kenya/NIC_087/2020|EPI_ISL_457829|2020-03:9919485.000000,hCoV-19/Portugal/IGC3009/2020|EPI_ISL_491184|2020-05-20:9919485.000000)28186:9919485.000000)28184:9919485.000000,hCoV-19/Wales/PHWC-30BE8/2020|EPI_ISL_446335|2020-04-10:9919485.000000,hCoV-19/Sweden/20-14785/2020|EPI_ISL_469062|2020-05-15:9919485.000000,hCoV-19/Sweden/20-06376/2020|EPI_ISL_434653|2020-03-24:9919485.000000)28183:9919485.000000,(hCoV-19/DRC/4516/2020|EPI_ISL_487192|2020-04-28:9919485.000000,hCoV-19/England/GSTT-265D4DF/2020|EPI_ISL_483968|2020-03-19:9919485.000000)28212:9919485.000000,hCoV-19/Scotland/CVR2481/2020|EPI_ISL_484591|2020-04-15:9919485.000000,(hCoV-19/Germany/BAV-MVP0057/2020|EPI_ISL_437256|2020-03-20:9919485.000000,(hCoV-19/Germany/BAV-MVP0071/2020|EPI_ISL_437267|2020-03-27:9919485.000000,hCoV-19/Germany/BAV-MVP0040/2020|EPI_ISL_437239|2020-04-02:9919485.000000)28263:9919485.000000,(hCoV-19/Germany/BAV-MVP0086/2020|EPI_ISL_437280|2020-04-01:9919485.000000,hCoV-19/Germany/BAV-MVP0064/2020|EPI_ISL_437263|2020-03-24:9919485.000000)28264:9919485.000000,hCoV-19/Taiwan/78/2020|EPI_ISL_428490|2020-03-16:9919485.000000,hCoV-19/Germany/BAV-MVP0073/2020|EPI_ISL_437269|2020-03-28:9919485.000000,hCoV-19/Germany/BAV-MVP0005/2020|EPI_ISL_437206|2020-03-18:9919485.000000,hCoV-19/Germany/BAV-MVP0003/2020|EPI_ISL_437205|2020-03-16:9919485.000000,hCoV-19/Germany/BAV-MVP0283/2020|EPI_ISL_466909|2020-05-11:9919485.000000,hCoV-19/Germany/BAV-V2012622/2020|EPI_ISL_420911|2020-03-19:0.000000,hCoV-19/Germany/BAV-V2012612/2020|EPI_ISL_420908|2020-03-19:9919485.000000,hCoV-19/Germany/BAV-V2012620/2020|EPI_ISL_420909|2020-03-19:9919485.000000)28260:9919485.000000,((hCoV-19/Wales/PHWC-160C36/2020|EPI_ISL_473031|2020-05-11:9919485.000000,hCoV-19/Wales/PHWC-163FB2/2020|EPI_ISL_474112|2020-05-10:9919485.000000,hCoV-19/Wales/PHWC-15FEF8/2020|EPI_ISL_472870|2020-05-11:9919485.000000)28514:9919485.000000,hCoV-19/Wales/PHWC-35EEA/2020|EPI_ISL_474588|2020-04-28:9919485.000000,hCoV-19/Wales/PHWC-33B12/2020|EPI_ISL_446788|2020-04-19:9919485.000000)28513:9919485.000000,(hCoV-19/Turkey/HSGM-8979/2020|EPI_ISL_429864|2020-03-22:9919485.000000,hCoV-19/Ecuador/36192/2020|EPI_ISL_491947|2020-05-08:9919485.000000,hCoV-19/Australia/NSW278/2020|EPI_ISL_451542|2020-03-27:9919485.000000,hCoV-19/Australia/NSW242/2020|EPI_ISL_451508|2020-03-25:9919485.000000,hCoV-19/Australia/NSW154/2020|EPI_ISL_427652|2020-03-09:9919485.000000,hCoV-19/England/PORT-2D158F/2020|EPI_ISL_484410|2020-04-20:9919485.000000,hCoV-19/Scotland/GCVR-173B42/2020|EPI_ISL_459161|2020-04-07:9919485.000000,hCoV-19/Australia/NSW153/2020|EPI_ISL_427653|2020-03-08:9919485.000000,hCoV-19/Australia/NSW624/2020|EPI_ISL_490033|2020-04-02:0.000000,hCoV-19/Australia/NSW152/2020|EPI_ISL_427648|2020-03-06:9919485.000000,hCoV-19/Australia/NSW155/2020|EPI_ISL_427647|2020-03-06:9919485.000000)28525:9919485.000000,(hCoV-19/Jordan/SR-054/2020|EPI_ISL_430012|2020-03-30:9919485.000000,(hCoV-19/Northern_Ireland/NIRE-103A68/2020|EPI_ISL_489275|2020-04-16:9919485.000000,(hCoV-19/England/BRIS-125909/2020|EPI_ISL_443774|2020-03-29:9919485.000000,hCoV-19/England/BRIS-1231A9/2020|EPI_ISL_442762|2020-04-05:9919485.000000)28539:9919485.000000)28538:9919485.000000,hCoV-19/Northern_Ireland/NIRE-FC8A5/2020|EPI_ISL_459368|2020-04-21:9919485.000000,hCoV-19/Northern_Ireland/NIRE-103400/2020|EPI_ISL_489360|2020-04-17:9919485.000000,hCoV-19/Northern_Ireland/NIRE-103A0E/2020|EPI_ISL_489317|2020-04-16:0.000000,hCoV-19/Northern_Ireland/NIRE-FBF83/2020|EPI_ISL_459403|2020-04-11:9919485.000000,hCoV-19/Northern_Ireland/NIRE-FBC8C/2020|EPI_ISL_470072|2020-04-10:9919485.000000,hCoV-19/Northern_Ireland/NIRE-FBC6E/2020|EPI_ISL_470044|2020-04-10:9919485.000000)28536:9919485.000000,(hCoV-19/England/LOND-D5A60/2020|EPI_ISL_457294|2020-04-17:9919485.000000,(hCoV-19/Ecuador/52389/2020|EPI_ISL_491954|2020-05-28:9919485.000000,hCoV-19/England/LOND-D4A07/2020|EPI_ISL_444168|2020-04-10:9919485.000000)28548:9919485.000000,(hCoV-19/Poland/Sla9/2020|EPI_ISL_451663|2020-05-05:9919485.000000,hCoV-19/England/BRIS-128238/2020|EPI_ISL_469753|2020-04-15:9919485.000000)28550:9919485.000000,hCoV-19/Ecuador/51908/2020|EPI_ISL_491949|2020-05-26:9919485.000000,hCoV-19/Jordan/SR-045/2020|EPI_ISL_430003|2020-03-16:9919485.000000,hCoV-19/Jordan/SR-034/2020|EPI_ISL_429994|2020-03-17:9919485.000000,hCoV-19/Ecuador/23055/2020|EPI_ISL_491945|2020-04-22:9919485.000000,hCoV-19/Jordan/SR-052/2020|EPI_ISL_430009|2020-03-30:9919485.000000,hCoV-19/USA/CA-SR017/2020|EPI_ISL_429991|2020-03-24:9919485.000000,hCoV-19/Ecuador/23890/2020|EPI_ISL_491944|2020-04-25:9919485.000000,hCoV-19/Jordan/SR-041/2020|EPI_ISL_429999|2020-03-17:9919485.000000,hCoV-19/Australia/NSW54/2020|EPI_ISL_417407|2020-03-14:9919485.000000)28545:9919485.000000,hCoV-19/England/SHEF-D086B/2020|EPI_ISL_462074|2020-04-17:9919485.000000,hCoV-19/Portugal/PT0292/2020|EPI_ISL_454008|2020-03-12:0.000000,(hCoV-19/Portugal/PT0084/2020|EPI_ISL_421487|2020-03-22:9919485.000000,(hCoV-19/USA/CA-SR0348/2020|EPI_ISL_450192|2020-04-21:0.000000,hCoV-19/Argentina/PAIS-A0014/2020|EPI_ISL_430805|2020-04-01:9919485.000000,hCoV-19/Argentina/PAIS-A0005/2020|EPI_ISL_430797|2020-03-27:0.000000)29708:9919485.000000)29707:9919485.000000,hCoV-19/Portugal/PT0289/2020|EPI_ISL_454005|2020-03-10:9919485.000000,hCoV-19/Portugal/PT0320/2020|EPI_ISL_454036|2020-03-15:9919485.000000,hCoV-19/Singapore/291/2020|EPI_ISL_462409|2020-03-17:9919485.000000,hCoV-19/Wales/PHWC-15CD94/2020|EPI_ISL_472618|2020-04-21:9919485.000000,hCoV-19/England/LOND-D5611/2020|EPI_ISL_449706|2020-04-14:9919485.000000,hCoV-19/England/LOND-D6DC0/2020|EPI_ISL_478434|2020-04-02:9919485.000000,hCoV-19/England/LOND-D359E/2020|EPI_ISL_440958|2020-03-27:9919485.000000,hCoV-19/England/LOND-D56C6/2020|EPI_ISL_449714|2020-04-16:9919485.000000,(hCoV-19/England/BRIS-12EE01/2020|EPI_ISL_488353|2020-04-22:9919485.000000,(hCoV-19/England/BIRM-5F20C/2020|EPI_ISL_456668|2020-05-05:9919485.000000,hCoV-19/Greece/40_36244/2020|EPI_ISL_437897|2020-03-23:9919485.000000,(hCoV-19/England/BIRM-5F8CE/2020|EPI_ISL_473347|2020-05-18:9919485.000000,(hCoV-19/England/BIRM-5F776/2020|EPI_ISL_473327|2020-05-08:9919485.000000,hCoV-19/England/BIRM-60FE3/2020|EPI_ISL_473428|2020-05-16:9919485.000000)30322:9919485.000000,hCoV-19/England/BIRM-5F925/2020|EPI_ISL_473351|2020-05-22:0.000000,hCoV-19/England/BIRM-5FA6E/2020|EPI_ISL_473367|2020-05-10:9919485.000000,hCoV-19/England/BIRM-5FA8C/2020|EPI_ISL_473369|2020-05-07:9919485.000000,hCoV-19/England/BIRM-5FA5F/2020|EPI_ISL_473366|2020-05-10:9919485.000000,hCoV-19/England/BIRM-5F7FE/2020|EPI_ISL_473335|2020-05-12:9919485.000000,hCoV-19/England/BIRM-5FA31/2020|EPI_ISL_473364|2020-05-09:9919485.000000)30319:9919485.000000)30317:9919485.000000)30316:9919485.000000,hCoV-19/USA/NY-PV09422/2020|EPI_ISL_450101|2020-03-13:9919485.000000,hCoV-19/USA/NY-PV09436/2020|EPI_ISL_450113|2020-03-10:9919485.000000,hCoV-19/Colombia/GVI-97769/2020|EPI_ISL_447802|2020-04-04:9919485.000000,(hCoV-19/Scotland/CVR2683/2020|EPI_ISL_484637|2020-04-17:0.000000,hCoV-19/Scotland/CVR2697/2020|EPI_ISL_484645|2020-04-18:0.000000,hCoV-19/Scotland/CVR2816/2020|EPI_ISL_473580|2020-04-21:9919485.000000,hCoV-19/Scotland/CVR2639/2020|EPI_ISL_484625|2020-04-17:9919485.000000)30365:0.000000,(hCoV-19/England/LOND-D5AF7/2020|EPI_ISL_457299|2020-04-18:6073807.000000,hCoV-19/England/LOND-D5602/2020|EPI_ISL_449705|2020-04-16:9919485.000000,hCoV-19/England/LOND-D4FAE/2020|EPI_ISL_444188|2020-04-14:0.000000)30368:9919485.000000,hCoV-19/Australia/VIC658/2020|EPI_ISL_426954|2020-03-28:9919485.000000,(hCoV-19/Sweden/20-51955/2020|EPI_ISL_475535|2020-06-09:9919485.000000,hCoV-19/England/PORT-2D1E48/2020|EPI_ISL_499285|2020-04-02:9919485.000000)18498:9919485.000000,(hCoV-19/Scotland/EDB3033/2020|EPI_ISL_488889|2020-04-03:9919485.000000,hCoV-19/Scotland/EDB3052/2020|EPI_ISL_487851|2020-04-03:9919485.000000,hCoV-19/Scotland/EDB2848/2020|EPI_ISL_487991|2020-03-31:0.000000,hCoV-19/Scotland/EDB2711/2020|EPI_ISL_488988|2020-03-27:0.000000,hCoV-19/Scotland/EDB3024/2020|EPI_ISL_488948|2020-04-03:9919485.000000,hCoV-19/Scotland/EDB2699/2020|EPI_ISL_487933|2020-03-27:9919485.000000,hCoV-19/Scotland/EDB2846/2020|EPI_ISL_488909|2020-03-31:9919485.000000)18503:9919485.000000,(hCoV-19/England/GSTT-265DDA7/2020|EPI_ISL_484104|2020-03-28:9919485.000000,(hCoV-19/England/CAMB-77EEC/2020|EPI_ISL_441157|2020-04-02:9919485.000000,(hCoV-19/England/CAMB-83CE3/2020|EPI_ISL_443372|2020-04-16:9919485.000000,hCoV-19/England/CAMB-1AA2F2/2020|EPI_ISL_443682|2020-04-16:9919485.000000,hCoV-19/England/CAMB-80949/2020|EPI_ISL_443045|2020-04-10:9919485.000000)19321:9919485.000000)19320:0.000000)19319:9919485.000000,hCoV-19/Wales/PHWC-15D2FE/2020|EPI_ISL_472699|2020-05-07:9919485.000000,hCoV-19/England/CAMB-75F45/2020|EPI_ISL_438385|2020-03-29:9919485.000000,hCoV-19/Wales/PHWC-28BC5/2020|EPI_ISL_445414|2020-04-03:9919485.000000,(hCoV-19/Netherlands/NoordBrabant_39/2020|EPI_ISL_414548|2020-03-04:9919485.000000,hCoV-19/England/LIVE-A263B/2020|EPI_ISL_500000|2020-05-20:9919485.000000,(hCoV-19/England/LIVE-A28F9/2020|EPI_ISL_500011|2020-06-10:9919485.000000,hCoV-19/England/LIVE-A06D3/2020|EPI_ISL_472126|2020-05-28:9919485.000000)19793:9919485.000000)19791:9919485.000000,(hCoV-19/England/LIVE-A1F9B/2020|EPI_ISL_490370|2020-05-18:9919485.000000,hCoV-19/England/LIVE-A202E/2020|EPI_ISL_490374|2020-05-18:9919485.000000)19794:9919485.000000,(hCoV-19/Netherlands/Overijssel_2/2020|EPI_ISL_414460|2020-03-03:9919485.000000,hCoV-19/Italy/TE5553/2020|EPI_ISL_429227|2020-03-17:9919485.000000)19796:9919485.000000,(hCoV-19/Switzerland/110451/2020|EPI_ISL_451871|2020-04-07:9919485.000000,hCoV-19/Switzerland/110453/2020|EPI_ISL_451873|2020-04-07:9919485.000000)19797:9919485.000000,hCoV-19/England/20169003304/2020|EPI_ISL_465173|2020-04-17:9919485.000000,hCoV-19/England/CAMB-74FBF/2020|EPI_ISL_440380|2020-03-14:9919485.000000,(hCoV-19/England/BRIS-12F28C/2020|EPI_ISL_488296|2020-04-13:9919485.000000,hCoV-19/England/BRIS-12CC27/2020|EPI_ISL_481924|2020-04-17:9919485.000000)21601:9919485.000000,hCoV-19/England/EXET-136914/2020|EPI_ISL_457241|2020-05-05:9919485.000000,hCoV-19/Northern_Ireland/NIRE-103EB7/2020|EPI_ISL_482056|2020-04-08:9919485.000000,hCoV-19/New_Zealand/20VR3045/2020|EPI_ISL_456402|2020-04-25:9919485.000000,hCoV-19/England/20119092204/2020|EPI_ISL_465131|2020-03-12:9919485.000000,hCoV-19/Argentina/C121/2020|EPI_ISL_420600|2020-03-07:9919485.000000,hCoV-19/Sweden/20-50088/2020|EPI_ISL_454871|2020-03-04:9919485.000000,hCoV-19/Greece/151/2020|EPI_ISL_434486|2020-03-13:9919485.000000,hCoV-19/Wales/PHWC-2B1FD/2020|EPI_ISL_432246|2020-04-08:9919485.000000,hCoV-19/Wales/PHWC-29D55/2020|EPI_ISL_432244|2020-04-04:9919485.000000,hCoV-19/USA/CA-CZB-1186/2020|EPI_ISL_454631|2020-04-29:9919485.000000,hCoV-19/England/20132100404/2020|EPI_ISL_423834|2020-03-23:9919485.000000,hCoV-19/Canada/ON_PHL3695/2020|EPI_ISL_418363|2020-03-11:9919485.000000,hCoV-19/England/OXON-ADCD4/2020|EPI_ISL_448629|2020:9919485.000000,hCoV-19/Sweden/20-08115/2020|EPI_ISL_454486|2020-03-09:9919485.000000,hCoV-19/Russia/StPetersburg-RII6065S/2020|EPI_ISL_430110|2020-04-15:9919485.000000,hCoV-19/USA/CT-UW-651/2020|EPI_ISL_476916|2020-03-13:9919485.000000,hCoV-19/USA/VI-CDC-3661/2020|EPI_ISL_452121|2020-03-23:0.000000,hCoV-19/Sweden/20-08103/2020|EPI_ISL_454474|2020-03-07:0.000000,hCoV-19/Italy/NegrarVR_1/2020|EPI_ISL_492980|2020-03-18:0.000000,hCoV-19/Vietnam/VNHN_0419/2020|EPI_ISL_435312|2020-03-10:9919485.000000,hCoV-19/England/OXON-B1068/2020|EPI_ISL_478990|2020:0.000000,hCoV-19/England/20142062604/2020|EPI_ISL_420774|2020-03-28:0.000000,hCoV-19/England/20118050804/2020|EPI_ISL_464923|2020-03-13:9919485.000000,hCoV-19/Australia/VIC219/2020|EPI_ISL_419914|2020-03-20:9919485.000000,hCoV-19/Greece/255_32525/2020|EPI_ISL_447650|2020-03-11:9919485.000000,hCoV-19/Japan/P4-4/2020|EPI_ISL_419304|2020-03-17:9919485.000000,hCoV-19/Northern_Ireland/NIRE-FB484/2020|EPI_ISL_441428|2020-03-18:9919485.000000,hCoV-19/USA/NY-NYUMC623/2020|EPI_ISL_444740|2020-04-02:9919485.000000,hCoV-19/England/OXON-ADEFC/2020|EPI_ISL_448645|2020:9919485.000000,hCoV-19/England/20144006904/2020|EPI_ISL_423496|2020-03-30:9919485.000000,hCoV-19/Spain/Donostia-San_Sebastian2166/2020|EPI_ISL_468921|2020-04-12:9919485.000000,hCoV-19/England/OXON-ACAEA/2020|EPI_ISL_448508|2020-04-06:9919485.000000,hCoV-19/England/OXON-AE9CD/2020|EPI_ISL_448743|2020:9919485.000000,hCoV-19/Iceland/207/2020|EPI_ISL_417733|2020-03-16:9919485.000000,hCoV-19/Germany/BAV-MVP0061/2020|EPI_ISL_437260|2020-03-22:0.000000,hCoV-19/England/OXON-AFCA5/2020|EPI_ISL_478818|2020:9919485.000000,hCoV-19/Sweden/20-08102/2020|EPI_ISL_454473|2020-03-07:9919485.000000,hCoV-19/USA/NY-NYUMC71/2020|EPI_ISL_420587|2020-03-18:9919485.000000,hCoV-19/Greece/219_35198/2020|EPI_ISL_447642|2020-03-14:9919485.000000,hCoV-19/England/OXON-AD73D/2020|EPI_ISL_448592|2020:9919485.000000,hCoV-19/Sweden/20-50098/2020|EPI_ISL_454877|2020-03-04:9919485.000000,hCoV-19/Sweden/20-50556/2020|EPI_ISL_475147|2020-03-31:9919485.000000,hCoV-19/Wales/PHWC-15E275/2020|EPI_ISL_472801|2020-05-11:9919485.000000,hCoV-19/England/201360126/2020|EPI_ISL_423218|2020-03-25:9919485.000000,hCoV-19/Iceland/597/2020|EPI_ISL_424617|2020-03-28:9919485.000000,hCoV-19/Israel/CVL-n-6735/2020|EPI_ISL_474977|2020-04-09:9919485.000000,hCoV-19/Greece/216_34732/2020|EPI_ISL_447641|2020-03-18:0.000000,hCoV-19/Northern_Ireland/NIRE-1023D7/2020|EPI_ISL_441410|2020-03-10:9919485.000000,hCoV-19/England/OXON-ACA62/2020|EPI_ISL_448505|2020-04-06:9919485.000000,hCoV-19/Italy/4411/2020|EPI_ISL_457721|2020-03-12:9919485.000000,hCoV-19/Poland/PL_P29/2020|EPI_ISL_455442|2020-03-18:9919485.000000,hCoV-19/Russia/Buryatia-84508/2020|EPI_ISL_428913|2020-03-27:9919485.000000,hCoV-19/Italy/IZSPB_854/2020|EPI_ISL_477202|2020-03-20:9919485.000000,hCoV-19/England/OXON-AEBF4/2020|EPI_ISL_448769|2020:9919485.000000,hCoV-19/Sweden/20-08169/2020|EPI_ISL_429123|2020-03-12:9919485.000000,hCoV-19/Vietnam/VNHN_3096/2020|EPI_ISL_455702|2020-03-27:9919485.000000,hCoV-19/Wales/PHWC-164300/2020|EPI_ISL_474159|2020-05-07:9919485.000000,hCoV-19/Greece/138/2020|EPI_ISL_434479|2020-03-11:9919485.000000,hCoV-19/USA/CT-UW271/2020|EPI_ISL_418056|2020-03-13:9919485.000000,hCoV-19/Greece/203_33026/2020|EPI_ISL_447636|2020-03-13:9919485.000000,hCoV-19/England/OXON-AD0F6/2020|EPI_ISL_448563|2020:9919485.000000,hCoV-19/Germany/BAV-MVP0050/2020|EPI_ISL_437249|2020-03-12:9919485.000000,hCoV-19/Morocco/6887/2020|EPI_ISL_459965|2020-03-03:9919485.000000,hCoV-19/USA/NY-NYUMC795/2020|EPI_ISL_456031|2020-03-26:9919485.000000,hCoV-19/England/OXON-B07EC/2020|EPI_ISL_478910|2020:9919485.000000,hCoV-19/Russia/Tatarstan-82208/2020|EPI_ISL_428917|2020-03-24:9919485.000000,hCoV-19/Australia/VIC356/2020|EPI_ISL_426664|2020-03-21:9919485.000000,hCoV-19/England/20144057404/2020|EPI_ISL_466003|2020-03-31:9919485.000000,hCoV-19/Russia/StPetersburg-RII4328S/2020|EPI_ISL_427338|2020-03-25:9919485.000000,hCoV-19/England/OXON-ADBF5/2020|EPI_ISL_448622|2020:9919485.000000,hCoV-19/England/OXON-B10E0/2020|EPI_ISL_478996|2020:9919485.000000,hCoV-19/Wales/PHWC-1694F9/2020|EPI_ISL_499451|2020-04-01:9919485.000000,(hCoV-19/England/BRIS-18538B0/2020|EPI_ISL_492318|2020-04-15:9919485.000000,hCoV-19/England/20120107804/2020|EPI_ISL_465732|2020-03-16:9919485.000000,hCoV-19/England/20122119502/2020|EPI_ISL_418681|2020-03-17:9919485.000000,hCoV-19/England/20120106104/2020|EPI_ISL_465728|2020-03-15:9919485.000000,hCoV-19/Vietnam/VNHN_1098/2020|EPI_ISL_455694|2020-03-18:9919485.000000,hCoV-19/Sweden/20-06737/2020|EPI_ISL_450810|2020-04-01:9919485.000000,((hCoV-19/England/OXON-B1C64/2020|EPI_ISL_479082|2020-04-24:9919485.000000,hCoV-19/England/OXON-B22BC/2020|EPI_ISL_479135|2020-04-19:9919485.000000,hCoV-19/England/OXON-B14C6/2020|EPI_ISL_479020|2020-04-22:9919485.000000,hCoV-19/England/OXON-B196D/2020|EPI_ISL_479056|2020-04-23:9919485.000000)23765:9919485.000000,hCoV-19/England/OXON-AF0A9/2020|EPI_ISL_448809|2020-04-08:9919485.000000,hCoV-19/England/BRIS-123F09/2020|EPI_ISL_492796|2020-04-08:9919485.000000,hCoV-19/England/BRIS-122CA9/2020|EPI_ISL_440703|2020-04-01:9919485.000000,hCoV-19/England/BRIS-123EDF/2020|EPI_ISL_492788|2020-04-08:9919485.000000,hCoV-19/England/BRIS-1853D66/2020|EPI_ISL_492235|2020-04-27:9919485.000000,((hCoV-19/England/BRIS-12D94D/2020|EPI_ISL_481776|2020-05-07:9919485.000000,hCoV-19/England/BRIS-12D594/2020|EPI_ISL_481826|2020-05-05:9919485.000000,hCoV-19/England/BRIS-12D93E/2020|EPI_ISL_481868|2020-05-07:9919485.000000,hCoV-19/England/BRIS-12BF89/2020|EPI_ISL_469409|2020-05-09:9919485.000000,hCoV-19/England/BRIS-12D95C/2020|EPI_ISL_481901|2020-05-07:9919485.000000,hCoV-19/England/BRIS-12D97A/2020|EPI_ISL_481863|2020-05-07:9919485.000000)23747:0.000000,hCoV-19/England/BRIS-130385/2020|EPI_ISL_492651|2020-04-11:9919485.000000,hCoV-19/England/BRIS-130394/2020|EPI_ISL_492605|2020-04-11:9919485.000000,(hCoV-19/England/BRIS-12CE7C/2020|EPI_ISL_481793|2020-04-24:9919485.000000,hCoV-19/England/BRIS-12D01B/2020|EPI_ISL_481929|2020-04-25:9919485.000000,hCoV-19/England/BRIS-12B350/2020|EPI_ISL_487577|2020-05-03:9919485.000000,hCoV-19/England/BRIS-12EF86/2020|EPI_ISL_488248|2020-04-22:9919485.000000)23755:9919485.000000,hCoV-19/England/BRIS-12F2D7/2020|EPI_ISL_488295|2020-04-13:9919485.000000,hCoV-19/England/BRIS-127E62/2020|EPI_ISL_469654|2020-04-17:9919485.000000,hCoV-19/England/BRIS-126FCA/2020|EPI_ISL_469651|2020-04-22:9919485.000000,hCoV-19/England/BRIS-1303B2/2020|EPI_ISL_492679|2020-04-11:9919485.000000,hCoV-19/England/BRIS-1263DD/2020|EPI_ISL_459025|2020-04-11:9919485.000000,hCoV-19/England/BRIS-12608B/2020|EPI_ISL_459077|2020-04-09:9919485.000000,hCoV-19/England/BRIS-128DEC/2020|EPI_ISL_458831|2020-04-14:9919485.000000)23746:0.000000,hCoV-19/England/BRIS-1853AF6/2020|EPI_ISL_492266|2020-04-17:9919485.000000,hCoV-19/England/BRIS-1252D1/2020|EPI_ISL_443707|2020-03-27:9919485.000000,hCoV-19/England/BRIS-122C7C/2020|EPI_ISL_440779|2020-04-01:9919485.000000,hCoV-19/England/BRIS-123938/2020|EPI_ISL_442669|2020-04-07:9919485.000000,hCoV-19/England/BRIS-12D6EC/2020|EPI_ISL_481769|2020-05-07:9919485.000000,hCoV-19/England/BRIS-123EFD/2020|EPI_ISL_492799|2020-04-08:9919485.000000)23735:9919485.000000,hCoV-19/England/20132069004/2020|EPI_ISL_423798|2020-03-23:9919485.000000,hCoV-19/England/20144018904/2020|EPI_ISL_423512|2020-03-31:9919485.000000,hCoV-19/England/BRIS-12275D/2020|EPI_ISL_440721|2020-04-05:9919485.000000,(hCoV-19/England/BRIS-128F22/2020|EPI_ISL_458723|2020-04-18:9919485.000000,hCoV-19/England/BRIS-128F31/2020|EPI_ISL_458757|2020-04-18:9919485.000000)23778:9919485.000000,hCoV-19/England/CAMB-782D0/2020|EPI_ISL_433713|2020-04-04:0.000000,hCoV-19/Vietnam/VNHN_1099/2020|EPI_ISL_455695|2020-03-18:9919485.000000,hCoV-19/England/201380217/2020|EPI_ISL_421822|2020-03-25:9919485.000000,hCoV-19/England/20132069104/2020|EPI_ISL_423799|2020-03-23:9919485.000000,hCoV-19/England/BRIS-1307F2/2020|EPI_ISL_492643|2020-04-12:9919485.000000,hCoV-19/England/201380221/2020|EPI_ISL_421823|2020-03-25:9919485.000000,hCoV-19/England/20134006704/2020|EPI_ISL_423072|2020-03-24:9919485.000000,hCoV-19/England/BRIS-12F116/2020|EPI_ISL_488239|2020-04-13:9919485.000000,hCoV-19/England/BRIS-12FE1F/2020|EPI_ISL_492732|2020-04-10:0.000000)23726:9919485.000000,hCoV-19/Vietnam/VNHN_1528/2020|EPI_ISL_455697|2020-03-22:9919485.000000,(hCoV-19/England/CAMB-7AD64/2020|EPI_ISL_433872|2020-04-08:9919485.000000,hCoV-19/England/CAMB-7CDBD/2020|EPI_ISL_442257|2020-04-05:9919485.000000,hCoV-19/England/LIVE-A25D4/2020|EPI_ISL_499999|2020-05-19:9919485.000000,hCoV-19/Brazil/RJ-477/2020|EPI_ISL_427300|2020-03-11:9919485.000000,hCoV-19/Brazil/RJ-477i/2020|EPI_ISL_427301|2020-03-11:9919485.000000,hCoV-19/England/LIVE-A2853/2020|EPI_ISL_500009|2020-05-19:9919485.000000)23785:0.000000,hCoV-19/USA/MA-MGH-00059/2020|EPI_ISL_460174|2020-03-23:9919485.000000,hCoV-19/England/NORT-295E04/2020|EPI_ISL_488521|2020-03-30:9919485.000000,((hCoV-19/Hong_Kong/HKU-200723-056/2020|EPI_ISL_497823|2020-04-07:9919485.000000,hCoV-19/England/LOND-D4A34/2020|EPI_ISL_444171|2020-04-10:9919485.000000)25430:9919485.000000,(hCoV-19/Wales/PHWC-169444/2020|EPI_ISL_499444|2020-05-11:9919485.000000,hCoV-19/Wales/PHWC-1608D8/2020|EPI_ISL_472991|2020-05-25:9919485.000000)25431:9919485.000000)25429:9919485.000000,hCoV-19/England/20170002404/2020|EPI_ISL_465266|2020-04-19:0.000000,(hCoV-19/Vietnam/VNHN_3629/2020|EPI_ISL_455706|2020-03-30:9919485.000000,hCoV-19/England/CAMB-73B8F/2020|EPI_ISL_433669|2020-04-03:9919485.000000)25988:0.000000,(hCoV-19/Wales/PHWC-28891/2020|EPI_ISL_432349|2020-03-31:9919485.000000,hCoV-19/Scotland/EDB2533/2020|EPI_ISL_439224|2020-04-23:0.000000,hCoV-19/Scotland/EDB2362/2020|EPI_ISL_439191|2020-04-22:9919485.000000,hCoV-19/Scotland/EDB3627/2020|EPI_ISL_439299|2020-04-27:0.000000)26179:9919485.000000,(hCoV-19/England/NORT-282FCB/2020|EPI_ISL_488730|2020-03-30:9919485.000000,hCoV-19/Wales/PHWC-27B4E/2020|EPI_ISL_432337|2020-03-30:9919485.000000)26185:9919485.000000,(hCoV-19/England/BRIS-12421E/2020|EPI_ISL_492794|2020-04-08:9919485.000000,hCoV-19/England/BRIS-126391/2020|EPI_ISL_458985|2020-04-10:9919485.000000)26186:9919485.000000,((hCoV-19/England/SHEF-C9926/2020|EPI_ISL_479236|2020-05-11:9919485.000000,hCoV-19/England/SHEF-CFD7F/2020|EPI_ISL_484506|2020-06-13:9919485.000000)26197:9919485.000000,(hCoV-19/England/SHEF-C1742/2020|EPI_ISL_490581|2020-05-03:9919485.000000,hCoV-19/England/SHEF-C5CB8/2020|EPI_ISL_493683|2020-07-03:9919485.000000)26198:9919485.000000)26196:9919485.000000,hCoV-19/England/NORT-282972/2020|EPI_ISL_488662|2020-03-27:9919485.000000,(hCoV-19/England/CAMB-83AF8/2020|EPI_ISL_443342|2020-04-16:9919485.000000,hCoV-19/England/LCST-24D6E69/2020|EPI_ISL_484244|2020-06-11:9919485.000000)26200:9919485.000000,hCoV-19/England/LOND-D6D48/2020|EPI_ISL_478428|2020-04-01:9919485.000000,hCoV-19/Portugal/PT0049/2020|EPI_ISL_421452|2020-03-18:9919485.000000,hCoV-19/Portugal/PT0045/2020|EPI_ISL_421448|2020-03-18:9919485.000000,hCoV-19/Sweden/20-06523/2020|EPI_ISL_475564|2020-03-26:9919485.000000,(hCoV-19/England/20168005504/2020|EPI_ISL_466599|2020-04-16:9919485.000000,hCoV-19/England/20168006104/2020|EPI_ISL_466601|2020-04-16:9919485.000000,hCoV-19/England/20168005704/2020|EPI_ISL_466600|2020-04-16:9919485.000000)28149:9919485.000000,(hCoV-19/England/CAMB-78926/2020|EPI_ISL_433792|2020-04-07:9919485.000000,hCoV-19/England/CAMB-7874A/2020|EPI_ISL_433768|2020-04-06:9919485.000000)28203:9919485.000000,hCoV-19/Norway/2798/2020|EPI_ISL_493364|2020-06-26:0.000000,hCoV-19/England/GSTT-265D4B1/2020|EPI_ISL_483966|2020-03-19:9919485.000000,(hCoV-19/England/NORT-29ECA7/2020|EPI_ISL_490481|2020-05-10:9919485.000000,hCoV-19/England/NORT-29EF26/2020|EPI_ISL_490487|2020-05-11:9919485.000000)28211:9919485.000000,hCoV-19/England/LOND-D52FF/2020|EPI_ISL_444208|2020-04-15:9919485.000000,hCoV-19/England/20146025304/2020|EPI_ISL_423582|2020-04-01:9919485.000000,(hCoV-19/Vietnam/IBT-NIHE-03/2020|EPI_ISL_479756|2020-03-28:9919485.000000,hCoV-19/England/CAMB-7B10D/2020|EPI_ISL_433919|2020-04-11:9919485.000000,hCoV-19/USA/MN29-MDH29/2020|EPI_ISL_417196|2020-03-11:9919485.000000)28239:9919485.000000,hCoV-19/Italy/IZSPB_39/2020|EPI_ISL_477194|2020-03-16:9919485.000000,(hCoV-19/Portugal/PT0369/2020|EPI_ISL_454085|2020-03-19:9919485.000000,(hCoV-19/Spain/Donostia-San_Sebastian2114/2020|EPI_ISL_468892|2020-04-11:9919485.000000,(hCoV-19/Spain/Donostia-San_Sebastian2103/2020|EPI_ISL_468890|2020-04-11:9919485.000000,hCoV-19/Spain/Donostia-San_Sebastian2108/2020|EPI_ISL_468873|2020-04-11:9919485.000000)28246:9919485.000000,hCoV-19/Spain/Donostia-San_Sebastian2118/2020|EPI_ISL_468897|2020-04-11:9919485.000000,hCoV-19/Spain/Donostia-San_Sebastian2106/2020|EPI_ISL_468944|2020-04-11:9919485.000000,hCoV-19/Spain/Donostia-San_Sebastian2105/2020|EPI_ISL_468945|2020-04-11:9919485.000000,hCoV-19/Spain/Donostia-San_Sebastian2117/2020|EPI_ISL_468861|2020-04-11:9919485.000000,hCoV-19/Spain/Donostia-San_Sebastian2113/2020|EPI_ISL_468881|2020-04-11:9919485.000000,hCoV-19/Spain/Donostia-San_Sebastian2119/2020|EPI_ISL_468887|2020-04-11:9919485.000000,hCoV-19/Spain/Donostia-San_Sebastian2112/2020|EPI_ISL_468904|2020-04-11:9919485.000000,hCoV-19/Spain/Donostia-San_Sebastian2104/2020|EPI_ISL_468917|2020-04-11:9919485.000000,hCoV-19/Spain/Donostia-San_Sebastian2095/2020|EPI_ISL_468919|2020-04-11:9919485.000000,hCoV-19/Spain/Donostia-San_Sebastian2109/2020|EPI_ISL_468907|2020-04-11:9919485.000000,hCoV-19/Spain/COV004258/2020|EPI_ISL_500322|2020-04-06:9919485.000000,hCoV-19/Spain/Donostia-San_Sebastian2110/2020|EPI_ISL_468874|2020-04-11:9919485.000000,hCoV-19/Spain/COV004259/2020|EPI_ISL_500323|2020-04-06:9919485.000000,hCoV-19/Spain/Donostia-San_Sebastian2107/2020|EPI_ISL_468905|2020-04-11:9919485.000000)28244:9919485.000000)28243:9919485.000000,hCoV-19/USA/CT-UW-673/2020|EPI_ISL_485944|2020-03-12:9919485.000000,(hCoV-19/Australia/NSW561/2020|EPI_ISL_478673|2020-03-31:9919485.000000,hCoV-19/Jordan/SR-049/2020|EPI_ISL_430007|2020-03-19:9919485.000000,(hCoV-19/USA/CA-ALSR-1012-SAN/2020|EPI_ISL_483460|2020-04-19:9919485.000000,hCoV-19/USA/CA-ALSR-1123/2020|EPI_ISL_494375|2020-04-28:9919485.000000,hCoV-19/USA/CA-ALSR-0609-SAN/2020|EPI_ISL_483254|2020-04-19:9919485.000000)28489:9919485.000000,((hCoV-19/Wales/PHWC-168B22/2020|EPI_ISL_494332|2020-04-19:9919485.000000,hCoV-19/Wales/PHWC-2DEC7/2020|EPI_ISL_474318|2020-04-08:9919485.000000)28494:9919485.000000,(hCoV-19/Wales/PHWC-2BEE7/2020|EPI_ISL_445866|2020-04-10:9919485.000000,hCoV-19/Wales/PHWC-168375/2020|EPI_ISL_494232|2020-04-20:9919485.000000)28496:9919485.000000,(hCoV-19/Wales/PHWC-15CCB5/2020|EPI_ISL_472605|2020-04-17:9919485.000000,(hCoV-19/Wales/PHWC-162539/2020|EPI_ISL_473085|2020-05-19:9919485.000000,hCoV-19/Wales/PHWC-163B18/2020|EPI_ISL_474043|2020-05-07:9919485.000000,hCoV-19/Wales/PHWC-16431F/2020|EPI_ISL_474160|2020-05-06:9919485.000000,hCoV-19/Wales/PHWC-16692A/2020|EPI_ISL_494061|2020-06-16:9919485.000000,hCoV-19/Wales/PHWC-1642C7/2020|EPI_ISL_474155|2020-05-10:9919485.000000,hCoV-19/Wales/PHWC-164652/2020|EPI_ISL_474209|2020-05-10:9919485.000000,hCoV-19/Wales/PHWC-16387B/2020|EPI_ISL_474007|2020-04-29:9919485.000000,hCoV-19/Wales/PHWC-1642E5/2020|EPI_ISL_474157|2020-05-08:9919485.000000)28498:9919485.000000)28497:9919485.000000)28493:9919485.000000,(hCoV-19/England/LIVE-A2404/2020|EPI_ISL_490380|2020-05-20:9919485.000000,hCoV-19/England/LIVE-A2A7B/2020|EPI_ISL_500015|2020-05-19:9919485.000000)28505:9919485.000000,hCoV-19/USA/CA-SR0261/2020|EPI_ISL_437551|2020-04-28:9919485.000000,hCoV-19/USA/CA-SR0362/2020|EPI_ISL_458246|2020-04-15:9919485.000000,hCoV-19/England/BRIS-12CF4C/2020|EPI_ISL_481807|2020-04-24:9919485.000000,hCoV-19/England/BRIS-12AC1A/2020|EPI_ISL_458313|2020-05-01:9919485.000000,hCoV-19/Scotland/EDB374/2020|EPI_ISL_425986|2020-03-30:9919485.000000,hCoV-19/England/LIVE-9BA1B/2020|EPI_ISL_440894|2020-04-19:9919485.000000,hCoV-19/England/BRIS-18540E4/2020|EPI_ISL_492233|2020-04-28:9919485.000000,hCoV-19/England/BRIS-1854372/2020|EPI_ISL_492229|2020-04-29:9919485.000000)28486:9919485.000000,hCoV-19/England/CAMB-1AED39/2020|EPI_ISL_448077|2020-05-07:9919485.000000,hCoV-19/Singapore/424/2020|EPI_ISL_475955|2020-03-21:9919485.000000,hCoV-19/Portugal/PT0315/2020|EPI_ISL_454031|2020-03-14:9919485.000000,(hCoV-19/England/NORT-28B0FC/2020|EPI_ISL_492916|2020-04-17:9919485.000000,hCoV-19/England/CAMB-7CA4D/2020|EPI_ISL_442199|2020-04-05:9919485.000000)29816:9919485.000000,hCoV-19/Portugal/PT0252/2020|EPI_ISL_453966|2020-04-02:9919485.000000,hCoV-19/Portugal/PT0325/2020|EPI_ISL_454041|2020-03-16:9919485.000000,hCoV-19/Finland/29M60S2/2020|EPI_ISL_481647|2020-03-29:9919485.000000,(hCoV-19/Portugal/PT0458/2020|EPI_ISL_454182|2020-04-19:9919485.000000,hCoV-19/Portugal/PT0454/2020|EPI_ISL_454178|2020-04-17:9919485.000000,hCoV-19/Portugal/PT0472/2020|EPI_ISL_454196|2020-04-18:9919485.000000,hCoV-19/Portugal/PT0466/2020|EPI_ISL_454190|2020-04-18:9919485.000000,hCoV-19/Portugal/PT0459/2020|EPI_ISL_454183|2020-04-17:9919485.000000,(hCoV-19/Portugal/PT0581/2020|EPI_ISL_454304|2020-04-24:9919485.000000,hCoV-19/Portugal/PT0468/2020|EPI_ISL_454192|2020-04-18:9919485.000000,hCoV-19/Portugal/PT0469/2020|EPI_ISL_454193|2020-04-18:9919485.000000,hCoV-19/Portugal/PT0467/2020|EPI_ISL_454191|2020-04-18:9919485.000000,hCoV-19/Portugal/PT0470a/2020|EPI_ISL_454194|2020-04-18:9919485.000000)29972:9919485.000000,(hCoV-19/Portugal/PT0471/2020|EPI_ISL_454195|2020-04-18:9919485.000000,hCoV-19/Portugal/PT0462/2020|EPI_ISL_454186|2020-04-17:9919485.000000)29976:9919485.000000,hCoV-19/Portugal/PT0461/2020|EPI_ISL_454185|2020-04-17:9919485.000000,hCoV-19/Portugal/PT0457/2020|EPI_ISL_454181|2020-04-18:9919485.000000,hCoV-19/Portugal/PT0460/2020|EPI_ISL_454184|2020-04-17:9919485.000000,hCoV-19/Portugal/PT0464/2020|EPI_ISL_454188|2020-04-17:9919485.000000,hCoV-19/Portugal/PT0465/2020|EPI_ISL_454189|2020-04-18:9919485.000000)29962:9919485.000000,hCoV-19/England/LOND-D58C0/2020|EPI_ISL_457273|2020-04-17:9919485.000000,hCoV-19/England/SHEF-C4E77/2020|EPI_ISL_448846|2020-04-12:9919485.000000,hCoV-19/England/LOND-D3604/2020|EPI_ISL_440964|2020-04-02:9919485.000000,hCoV-19/England/LOND-D531A/2020|EPI_ISL_444210|2020-04-16:0.000000,hCoV-19/England/LOND-D3E1B/2020|EPI_ISL_441038|2020-04-04:9919485.000000,hCoV-19/England/LOND-D6C96/2020|EPI_ISL_478418|2020-03-31:0.000000,hCoV-19/England/LOND-D5F25/2020|EPI_ISL_444263|2020-04-19:9919485.000000,hCoV-19/England/LOND-D3983/2020|EPI_ISL_441015|2020-04-03:9919485.000000,hCoV-19/England/LOND-D5945/2020|EPI_ISL_457281|2020-04-16:0.000000,hCoV-19/England/LOND-D3C3F/2020|EPI_ISL_449644|2020-04-04:0.000000,hCoV-19/England/LOND-D3622/2020|EPI_ISL_440966|2020-04-02:9919485.000000,hCoV-19/England/LOND-D5550/2020|EPI_ISL_444233|2020-04-16:9919485.000000,hCoV-19/England/LOND-D4964/2020|EPI_ISL_444159|2020-04-10:9919485.000000,hCoV-19/England/LOND-D4CF2/2020|EPI_ISL_449678|2020-04-15:9919485.000000,hCoV-19/Russia/CRIE155506/2020|EPI_ISL_479624|2020-03-30:9919485.000000,hCoV-19/Australia/VIC850/2020|EPI_ISL_427110|2020-04-04:9919485.000000,hCoV-19/Australia/VIC948/2020|EPI_ISL_430647|2020-03-26:9919485.000000,hCoV-19/England/LIVE-A55C2/2020|EPI_ISL_500130|2020-03-20:9919485.000000,hCoV-19/England/201140293/2020|EPI_ISL_464720|2020-03-08:9919485.000000,(hCoV-19/England/OXON-AC868/2020|EPI_ISL_448488|2020-04-07:9919485.000000,hCoV-19/Austria/CeMM0083/2020|EPI_ISL_437948|2020-03-24:9919485.000000,hCoV-19/Switzerland/110059_164_C4/2020|EPI_ISL_486489|2020-04-01:9919485.000000,((hCoV-19/Switzerland/190084_576_A07/2020|EPI_ISL_500940|2020-07-07:9919485.000000,hCoV-19/Switzerland/190041_555_E4/2020|EPI_ISL_500903|2020-07-08:9919485.000000)18521:9919485.000000,(hCoV-19/Portugal/IGC4250/2020|EPI_ISL_491241|2020-06-03:9919485.000000,hCoV-19/Switzerland/150036_428_D09_plus/2020|EPI_ISL_483664|2020-06-03:9919485.000000)18522:9919485.000000)18520:9919485.000000)18517:9919485.000000,(hCoV-19/Brazil/PE-IAM311/2020|EPI_ISL_500480|2020-04-13:9919485.000000,hCoV-19/England/NORT-2973B8/2020|EPI_ISL_488009|2020-04-27:9919485.000000,hCoV-19/Netherlands/NA_372/2020|EPI_ISL_455175|2020-04-08:9919485.000000,hCoV-19/Belgium/ULG-10066/2020|EPI_ISL_424629|2020-04-06:9919485.000000,hCoV-19/England/NORT-29F4EA/2020|EPI_ISL_488150|2020-04-30:9919485.000000)18523:9919485.000000,(((hCoV-19/England/BRIS-12F41D/2020|EPI_ISL_488417|2020-04-12:9919485.000000,(hCoV-19/England/BRIS-127C86/2020|EPI_ISL_469760|2020-04-17:0.000000,hCoV-19/England/BRIS-127D38/2020|EPI_ISL_469630|2020-04-17:9919485.000000)19297:9919485.000000,hCoV-19/England/BRIS-126C96/2020|EPI_ISL_459036|2020-04-09:0.000000,hCoV-19/England/BRIS-129F21/2020|EPI_ISL_458348|2020-04-14:9919485.000000)19295:9919485.000000,hCoV-19/England/SHEF-C7ADA/2020|EPI_ISL_475401|2020-05-26:0.000000,hCoV-19/England/SHEF-C6B41/2020|EPI_ISL_475393|2020-05-27:0.000000,hCoV-19/England/SHEF-C91E2/2020|EPI_ISL_475417|2020-05-28:9919485.000000,hCoV-19/England/SHEF-C0A1D/2020|EPI_ISL_475344|2020-05-27:0.000000)19291:9919485.000000,hCoV-19/Russia/StPetersburg-RII4655S/2020|EPI_ISL_427322|2020-04-05:9919485.000000,hCoV-19/England/SHEF-D1F65/2020|EPI_ISL_453769|2020-04-22:9919485.000000,hCoV-19/England/SHEF-C09D4/2020|EPI_ISL_475343|2020-04-28:9919485.000000,hCoV-19/England/SHEF-C7339/2020|EPI_ISL_457617|2020-05-01:9919485.000000,(hCoV-19/England/SHEF-CA970/2020|EPI_ISL_484487|2020-05-21:9919485.000000,hCoV-19/England/SHEF-CC02E/2020|EPI_ISL_493705|2020-05-21:9919485.000000,hCoV-19/England/SHEF-C7E29/2020|EPI_ISL_475403|2020-05-24:9919485.000000,hCoV-19/England/SHEF-CD1EE/2020|EPI_ISL_475453|2020-05-25:0.000000,hCoV-19/England/SHEF-C9962/2020|EPI_ISL_475423|2020-05-24:9919485.000000,hCoV-19/England/SHEF-C427B/2020|EPI_ISL_484449|2020-05-16:9919485.000000,hCoV-19/England/SHEF-CD588/2020|EPI_ISL_475457|2020-05-26:9919485.000000,hCoV-19/England/SHEF-C61E5/2020|EPI_ISL_484461|2020-06-09:9919485.000000,hCoV-19/England/SHEF-D1976/2020|EPI_ISL_475497|2020-05-28:9919485.000000,hCoV-19/England/SHEF-CE00E/2020|EPI_ISL_475461|2020-05-29:0.000000,hCoV-19/England/SHEF-C674D/2020|EPI_ISL_479221|2020-05-20:9919485.000000,hCoV-19/England/SHEF-C578A/2020|EPI_ISL_484456|2020-05-22:9919485.000000)19307:9919485.000000,hCoV-19/England/SHEF-D1C22/2020|EPI_ISL_457683|2020-04-14:9919485.000000,(hCoV-19/England/SHEF-C623D/2020|EPI_ISL_484462|2020-05-11:9919485.000000,hCoV-19/England/SHEF-C7409/2020|EPI_ISL_462030|2020-05-16:9919485.000000,hCoV-19/England/SHEF-CCAE4/2020|EPI_ISL_462058|2020-05-16:9919485.000000)19305:9919485.000000)19290:9919485.000000,hCoV-19/Wales/PHWC-30B7F/2020|EPI_ISL_446328|2020-04-10:9919485.000000,hCoV-19/England/BRIS-122386/2020|EPI_ISL_440022|2020-03-21:9919485.000000,hCoV-19/England/CAMB-7C4B8/2020|EPI_ISL_442335|2020-04-04:9919485.000000,hCoV-19/England/BRIS-12680B/2020|EPI_ISL_459017|2020-04-09:9919485.000000,hCoV-19/England/BRIS-1232B5/2020|EPI_ISL_442754|2020-04-05:9919485.000000,hCoV-19/England/CAMB-7F50D/2020|EPI_ISL_470397|2020-04-08:9919485.000000,(hCoV-19/England/BRIS-12D093/2020|EPI_ISL_481919|2020-04-25:9919485.000000,hCoV-19/England/CAMB-76CB6/2020|EPI_ISL_438409|2020-03-30:9919485.000000,hCoV-19/England/BRIS-1263FB/2020|EPI_ISL_458994|2020-04-10:9919485.000000)19802:9919485.000000,hCoV-19/England/NORT-2969E4/2020|EPI_ISL_488014|2020-04-27:9919485.000000,(hCoV-19/England/BRIS-123A71/2020|EPI_ISL_442807|2020-04-05:9919485.000000,hCoV-19/England/BRIS-12FA48/2020|EPI_ISL_488251|2020-04-03:9919485.000000,hCoV-19/England/BRIS-129FE5/2020|EPI_ISL_458384|2020-04-15:9919485.000000,hCoV-19/England/BRIS-130789/2020|EPI_ISL_492653|2020-04-12:9919485.000000,hCoV-19/England/BRIS-12EF0E/2020|EPI_ISL_488437|2020-04-23:9919485.000000,hCoV-19/England/BRIS-1233D0/2020|EPI_ISL_442711|2020-04-06:9919485.000000,hCoV-19/England/BRIS-1229B1/2020|EPI_ISL_440774|2020-04-03:9919485.000000)19807:9919485.000000,hCoV-19/USA/CT-UW-649/2020|EPI_ISL_476914|2020-03-12:9919485.000000,hCoV-19/Israel/51137031/2020|EPI_ISL_447330|2020-03-01:9919485.000000,hCoV-19/England/NORT-297DBA/2020|EPI_ISL_488107|2020-04-24:9919485.000000,(hCoV-19/England/CAMB-738B5/2020|EPI_ISL_425250|2020-03-29:9919485.000000,hCoV-19/England/NORT-289119/2020|EPI_ISL_458688|2020-03-27:9919485.000000)20117:9919485.000000,hCoV-19/England/NORT-294D80/2020|EPI_ISL_488591|2020-03-28:9919485.000000,hCoV-19/Italy/6193/2020|EPI_ISL_420568|2020-03-23:9919485.000000,(hCoV-19/Sweden/20-50258/2020|EPI_ISL_455896|2020-03-08:0.000000,hCoV-19/Sweden/20-50248/2020|EPI_ISL_454894|2020-03-08:9919485.000000)21599:9919485.000000,hCoV-19/Spain/Donostia-San_Sebastian2151/2020|EPI_ISL_468860|2020-04-12:9919485.000000,hCoV-19/Spain/Donostia-San_Sebastian2139/2020|EPI_ISL_468912|2020-04-12:9919485.000000,hCoV-19/England/201180317/2020|EPI_ISL_464894|2020-03-10:9919485.000000,(hCoV-19/England/201160910/2020|EPI_ISL_464806|2020-03-09:9919485.000000,(hCoV-19/England/20180026004/2020|EPI_ISL_465433|2020-04-27:9919485.000000,hCoV-19/England/20188072401/2020|EPI_ISL_465513|2020-04-30:9919485.000000)22055:9919485.000000,hCoV-19/England/OXON-ADC3E/2020|EPI_ISL_448624|2020:9919485.000000,hCoV-19/England/OXON-B053D/2020|EPI_ISL_478886|2020-04-20:9919485.000000,hCoV-19/England/OXON-AFC1E/2020|EPI_ISL_478813|2020-04-15:9919485.000000,hCoV-19/England/PORT-2CFD13/2020|EPI_ISL_461989|2020-05-08:9919485.000000,hCoV-19/England/OXON-AE65D/2020|EPI_ISL_448708|2020:9919485.000000,hCoV-19/England/OXON-AEB4F/2020|EPI_ISL_448760|2020:9919485.000000,(hCoV-19/England/PORT-2D3C3D/2020|EPI_ISL_499316|2020-04-21:9919485.000000,hCoV-19/England/PORT-2CFCDA/2020|EPI_ISL_461987|2020-05-07:9919485.000000)22054:9919485.000000,hCoV-19/England/PORT-2D0CE5/2020|EPI_ISL_475274|2020-04-24:9919485.000000,hCoV-19/England/PORT-2D15E9/2020|EPI_ISL_484413|2020-04-20:9919485.000000,hCoV-19/England/PORT-2D3C79/2020|EPI_ISL_499318|2020-04-21:9919485.000000,hCoV-19/England/PORT-2D1042/2020|EPI_ISL_475320|2020-04-23:9919485.000000)22042:9919485.000000,hCoV-19/Wales/PHWC-26E37/2020|EPI_ISL_422079|2020-03-29:9919485.000000,hCoV-19/Brazil/PE-IAM89/2020|EPI_ISL_500486|2020-04-07:9919485.000000,hCoV-19/Taiwan/TSGH-03/2020|EPI_ISL_426631|2020-03-17:9919485.000000,hCoV-19/Australia/VIC387/2020|EPI_ISL_426694|2020-03-23:9919485.000000,hCoV-19/Latvia/042/2020|EPI_ISL_486425|2020-03-22:9919485.000000,hCoV-19/England/OXON-AD858/2020|EPI_ISL_448599|2020:9919485.000000,hCoV-19/Saudi_Arabia/86327/2020|EPI_ISL_469248|2020-03-15:9919485.000000,hCoV-19/USA/OR-PROV-130/2020|EPI_ISL_482394|2020-04-30:9919485.000000,hCoV-19/England/OXON-AEFBC/2020|EPI_ISL_448801|2020-04-07:9919485.000000,hCoV-19/England/NORW-E79E6/2020|EPI_ISL_449087|2020-05-05:9919485.000000,hCoV-19/Greece/262_32443/2020|EPI_ISL_447652|2020-03-11:0.000000,hCoV-19/India/S3/2020|EPI_ISL_430464|2020-03-21:9919485.000000,hCoV-19/England/OXON-AC73E/2020|EPI_ISL_448480|2020-04-05:9919485.000000,hCoV-19/Australia/VIC638/2020|EPI_ISL_426934|2020-03-29:9919485.000000,hCoV-19/Vietnam/39607/2020|EPI_ISL_416428|2020-03-07:9919485.000000,hCoV-19/Canada/ON_PHL0977/2020|EPI_ISL_418365|2020-03-10:9919485.000000,hCoV-19/Russia/StPetersburg-64304/2020|EPI_ISL_428868|2020-03-13:9919485.000000,hCoV-19/Wales/PHWC-163A39/2020|EPI_ISL_474030|2020-05-10:9919485.000000,hCoV-19/Wales/PHWC-1694AE/2020|EPI_ISL_499447|2020-04-01:0.000000,hCoV-19/Australia/VIC156/2020|EPI_ISL_419853|2020-03-17:9919485.000000,hCoV-19/Australia/VIC311/2020|EPI_ISL_420002|2020-03-23:9919485.000000,hCoV-19/Greece/54_37163/2020|EPI_ISL_447835|2020-03-31:9919485.000000,hCoV-19/England/OXON-ADC98/2020|EPI_ISL_448627|2020:9919485.000000,hCoV-19/England/OXON-AF865/2020|EPI_ISL_478778|2020:9919485.000000,hCoV-19/France/IDF2792/2020|EPI_ISL_420043|2020-03-18:9919485.000000,hCoV-19/England/20140066004/2020|EPI_ISL_423398|2020-03-29:0.000000,hCoV-19/England/OXON-AE81B/2020|EPI_ISL_448724|2020:0.000000,hCoV-19/Northern_Ireland/NIRE-102094/2020|EPI_ISL_441375|2020-03-21:9919485.000000,hCoV-19/England/20140072504/2020|EPI_ISL_423418|2020-03-28:9919485.000000,hCoV-19/USA/WA-UW322/2020|EPI_ISL_418889|2020-03-16:9919485.000000,hCoV-19/Germany/BAV-MVP0033/2020|EPI_ISL_437232|2020-03-31:0.000000,hCoV-19/England/20166004704/2020|EPI_ISL_466508|2020-04-14:0.000000,hCoV-19/Sweden/20-08211/2020|EPI_ISL_475094|2020-03-16:9919485.000000,hCoV-19/USA/NY-QDX-106/2020|EPI_ISL_468579|2020-03-12:9919485.000000,hCoV-19/Wales/PHWC-26981/2020|EPI_ISL_422023|2020-03-30:9919485.000000,hCoV-19/England/OXON-AE893/2020|EPI_ISL_448729|2020:9919485.000000,hCoV-19/Russia/StPetersburg-RII4332S/2020|EPI_ISL_427339|2020-03-25:9919485.000000,hCoV-19/Greece/46/2020|EPI_ISL_434463|2020-03-23:9919485.000000,hCoV-19/England/NORW-EBD7D/2020|EPI_ISL_457506|2020-05-06:9919485.000000,hCoV-19/England/20132032504/2020|EPI_ISL_423771|2020-03-24:9919485.000000,hCoV-19/Russia/StPetersburg-RII7039V/2020|EPI_ISL_450247|2020-04-16:9919485.000000,hCoV-19/England/OXON-B2137/2020|EPI_ISL_479119|2020-04-13:9919485.000000,hCoV-19/England/OXON-AF7C2/2020|EPI_ISL_478772|2020-04-08:9919485.000000,hCoV-19/Saudi_Arabia/KAUST-Jeddah66/2020|EPI_ISL_437755|2020-04-01:9919485.000000,hCoV-19/Japan/TKYE63442/2020|EPI_ISL_468725|2020-03:9919485.000000,hCoV-19/Spain/Valencia597/2020|EPI_ISL_447519|2020-04-01:9919485.000000,hCoV-19/Lebanon/S4_761/2020|EPI_ISL_450511|2020-03-04:9919485.000000,hCoV-19/Wales/PHWC-168F44/2020|EPI_ISL_499370|2020-04-05:9919485.000000,(hCoV-19/Portugal/R473/2020|EPI_ISL_491289|2020-05-28:0.000000,(hCoV-19/Portugal/R1171/2020|EPI_ISL_491268|2020-06-09:0.000000,hCoV-19/Portugal/IGC4549/2020|EPI_ISL_491262|2020-06-12:9919485.000000)23783:9919485.000000)23782:0.000000,(hCoV-19/England/LOND-D656E/2020|EPI_ISL_487578|2020-04-22:9919485.000000,hCoV-19/England/LOND-D6355/2020|EPI_ISL_482184|2020-04-21:9919485.000000)23791:9919485.000000,(hCoV-19/USA/FL-Miami-06_UMTL-A8WJ/2020|EPI_ISL_479775|2020-04-17:9919485.000000,hCoV-19/USA/FL-Miami-06_UMTL-A6U1/2020|EPI_ISL_479768|2020-04-15:9919485.000000,hCoV-19/USA/FL-Miami-06_UMTL-A6U2/2020|EPI_ISL_479769|2020-04-15:9919485.000000,hCoV-19/USA/FL-Miami-06_UMTL-A87U/2020|EPI_ISL_479774|2020-04-17:9919485.000000,hCoV-19/USA/FL-Miami-06_UMTL-A3MJ/2020|EPI_ISL_479766|2020-04-09:9919485.000000,hCoV-19/USA/FL-Miami-06_UMTL-A81P/2020|EPI_ISL_479773|2020-04-17:9919485.000000,hCoV-19/USA/FL-Miami-06_UMTL-A6U7/2020|EPI_ISL_479772|2020-04-15:9919485.000000)24133:9919485.000000,hCoV-19/Spain/Valencia170/2020|EPI_ISL_436265|2020-03-20:9919485.000000,hCoV-19/Sweden/20-50252/2020|EPI_ISL_454895|2020-03-08:9919485.000000,hCoV-19/Russia/CRIE145922/2020|EPI_ISL_460604|2020-03-29:9919485.000000,hCoV-19/England/CAMB-787A4/2020|EPI_ISL_433771|2020-04-05:9919485.000000,(hCoV-19/England/NORT-299D30/2020|EPI_ISL_492475|2020-04-27:9919485.000000,hCoV-19/England/NORT-28B171/2020|EPI_ISL_469307|2020-04-18:9919485.000000)25131:9919485.000000,hCoV-19/England/LIVE-9A29C/2020|EPI_ISL_440853|2020-04-18:9919485.000000,hCoV-19/Ecuador/USFQ-147/2020|EPI_ISL_491937|2020-06-30:9919485.000000,hCoV-19/England/LIVE-9901B/2020|EPI_ISL_439684|2020-04-07:9919485.000000,(hCoV-19/England/SHEF-C092F/2020|EPI_ISL_420176|2020-03-20:9919485.000000,hCoV-19/England/NORW-EC35C/2020|EPI_ISL_457520|2020-05-11:9919485.000000,hCoV-19/England/NORW-E7333/2020|EPI_ISL_449025|2020-04-20:9919485.000000,hCoV-19/England/NORW-E97AE/2020|EPI_ISL_448331|2020-04-23:9919485.000000,hCoV-19/England/NORW-E895E/2020|EPI_ISL_448253|2020:9919485.000000,hCoV-19/England/NORW-EA136/2020|EPI_ISL_457328|2020-05-13:9919485.000000,hCoV-19/England/NORW-E8A97/2020|EPI_ISL_448272|2020-04-15:9919485.000000,hCoV-19/England/NORW-E9841/2020|EPI_ISL_448338|2020-04-23:9919485.000000,hCoV-19/England/NORW-EA29D/2020|EPI_ISL_457338|2020-05-13:9919485.000000,hCoV-19/England/NORW-E98E7/2020|EPI_ISL_461836|2020-04-29:9919485.000000,hCoV-19/England/NORW-EA804/2020|EPI_ISL_461868|2020-05-16:9919485.000000,hCoV-19/England/NORW-EAC71/2020|EPI_ISL_457366|2020-05-10:9919485.000000,hCoV-19/England/NORW-E8A5B/2020|EPI_ISL_448268|2020-04-15:9919485.000000,hCoV-19/England/NORW-E942F/2020|EPI_ISL_448312|2020-04-23:9919485.000000,hCoV-19/England/NORW-E8A3D/2020|EPI_ISL_448266|2020-04-11:0.000000,hCoV-19/England/NORW-E897C/2020|EPI_ISL_448255|2020-04-11:9919485.000000,hCoV-19/England/NORW-E901C/2020|EPI_ISL_453574|2020-04-24:9919485.000000,hCoV-19/England/NORW-E7E05/2020|EPI_ISL_449092|2020-05-06:9919485.000000,hCoV-19/England/NORW-E8AE2/2020|EPI_ISL_448277|2020-04-15:9919485.000000,hCoV-19/England/NORW-E8F4D/2020|EPI_ISL_453566|2020-04-24:9919485.000000,hCoV-19/England/NORW-E89E5/2020|EPI_ISL_448261|2020:9919485.000000,(hCoV-19/England/NORW-E6E8E/2020|EPI_ISL_448985|2020-04-18:9919485.000000,hCoV-19/England/NORW-EA057/2020|EPI_ISL_448387|2020-05-03:9919485.000000,(hCoV-19/England/NORW-EA646/2020|EPI_ISL_461860|2020-05-21:9919485.000000,hCoV-19/England/NORW-E9EF4/2020|EPI_ISL_448380|2020-05-02:9919485.000000,hCoV-19/England/NORW-EAB38/2020|EPI_ISL_457354|2020-05-09:9919485.000000)25453:9919485.000000)25451:9919485.000000,hCoV-19/England/NORW-E9243/2020|EPI_ISL_453584|2020-04-26:9919485.000000,hCoV-19/England/NORW-E839C/2020|EPI_ISL_449144|2020:9919485.000000,(hCoV-19/England/NORW-E7421/2020|EPI_ISL_449034|2020-05-03:9919485.000000,hCoV-19/England/NORW-EC644/2020|EPI_ISL_457543|2020-05-09:9919485.000000,hCoV-19/England/NORW-EB7BB/2020|EPI_ISL_472317|2020-05-05:9919485.000000,hCoV-19/England/NORW-EC5ED/2020|EPI_ISL_457539|2020-05-09:0.000000,hCoV-19/England/NORW-EB34E/2020|EPI_ISL_457420|2020-05-03:9919485.000000)25460:9919485.000000,hCoV-19/England/NORW-E88D9/2020|EPI_ISL_448247|2020:9919485.000000,hCoV-19/England/NORW-E8842/2020|EPI_ISL_448240|2020:9919485.000000,hCoV-19/England/NORW-EC6F9/2020|EPI_ISL_457553|2020-05-11:9919485.000000,hCoV-19/England/NORW-E87CD/2020|EPI_ISL_448234|2020-04-12:9919485.000000,hCoV-19/England/NORW-E8A88/2020|EPI_ISL_448271|2020:9919485.000000,hCoV-19/England/NORW-E88CA/2020|EPI_ISL_448246|2020-04-11:9919485.000000,hCoV-19/England/NORW-E87EB/2020|EPI_ISL_448236|2020:9919485.000000,(hCoV-19/England/NORW-EC5DE/2020|EPI_ISL_457538|2020-05-10:9919485.000000,hCoV-19/England/NORW-E7E9C/2020|EPI_ISL_449093|2020-05-06:9919485.000000,hCoV-19/England/NORW-EB95B/2020|EPI_ISL_457459|2020-05-07:9919485.000000,hCoV-19/England/NORW-E7F4E/2020|EPI_ISL_449096|2020-05-06:9919485.000000,hCoV-19/England/NORW-EB9D3/2020|EPI_ISL_457465|2020-05-06:9919485.000000,hCoV-19/England/NORW-EC4D1/2020|EPI_ISL_457529|2020-05-10:9919485.000000,hCoV-19/England/NORW-E7DF9/2020|EPI_ISL_449091|2020-05-06:9919485.000000)25445:9919485.000000,hCoV-19/Scotland/CVR2373/2020|EPI_ISL_484578|2020-04-13:0.000000,(hCoV-19/England/NOTT-11226E/2020|EPI_ISL_484360|2020-05-01:9919485.000000,hCoV-19/England/NOTT-112565/2020|EPI_ISL_484394|2020-04-21:0.000000)25458:9919485.000000,hCoV-19/England/NORW-E960B/2020|EPI_ISL_448322|2020-04-22:9919485.000000,hCoV-19/England/NORW-EABDE/2020|EPI_ISL_457360|2020-05-09:9919485.000000,hCoV-19/England/NORW-EC6EA/2020|EPI_ISL_457552|2020-05-11:9919485.000000,hCoV-19/England/NORW-E9674/2020|EPI_ISL_453610|2020-04-22:9919485.000000)25433:9919485.000000,hCoV-19/USA/CA-CZB-1221/2020|EPI_ISL_450470|2020-03-20:9919485.000000,hCoV-19/England/BRIS-129677/2020|EPI_ISL_458817|2020-03-30:9919485.000000,hCoV-19/Australia/NSW628/2020|EPI_ISL_490037|2020-03-19:9919485.000000,(hCoV-19/Portugal/PT0107/2020|EPI_ISL_453823|2020-03-21:9919485.000000,hCoV-19/Portugal/PT0104/2020|EPI_ISL_453820|2020-03-21:9919485.000000,hCoV-19/Portugal/PT0106/2020|EPI_ISL_453822|2020-03-21:9919485.000000,hCoV-19/Portugal/PT0108/2020|EPI_ISL_453824|2020-03-21:9919485.000000)29726:9919485.000000,hCoV-19/Portugal/PT0422/2020|EPI_ISL_454146|2020-03-28:0.000000,hCoV-19/Portugal/PT0611/2020|EPI_ISL_454334|2020-03-15:9919485.000000,hCoV-19/Portugal/PT0139/2020|EPI_ISL_453855|2020-03-27:9919485.000000,(hCoV-19/Portugal/PT0378/2020|EPI_ISL_454094|2020-03-20:9919485.000000,hCoV-19/England/LOND-D41C6/2020|EPI_ISL_444098|2020-04-06:9919485.000000)29979:0.000000,((hCoV-19/Wales/PHWC-1688A3/2020|EPI_ISL_494299|2020-04-18:0.000000,hCoV-19/Wales/PHWC-15C7E1/2020|EPI_ISL_472541|2020-04-19:0.000000,hCoV-19/Wales/PHWC-164230/2020|EPI_ISL_474147|2020-04-25:0.000000)29981:0.000000,hCoV-19/Wales/PHWC-15FFB9/2020|EPI_ISL_472878|2020-05-23:0.000000,hCoV-19/Wales/PHWC-15C1C5/2020|EPI_ISL_472450|2020-04-06:9919485.000000,hCoV-19/England/NORW-E902B/2020|EPI_ISL_453575|2020-04-25:9919485.000000,hCoV-19/Wales/PHWC-2AC84/2020|EPI_ISL_445686|2020-04-06:9919485.000000,hCoV-19/Wales/PHWC-1638B7/2020|EPI_ISL_474011|2020-04-27:9919485.000000,hCoV-19/Sweden/20-14734/2020|EPI_ISL_475520|2020-05-18:9919485.000000,(hCoV-19/Wales/PHWC-2A747/2020|EPI_ISL_445614|2020-04-04:0.000000,(hCoV-19/Wales/PHWC-163592/2020|EPI_ISL_473965|2020-04-24:0.000000,hCoV-19/Wales/PHWC-15DC78/2020|EPI_ISL_472768|2020-05-13:9919485.000000,hCoV-19/Wales/PHWC-163BEB/2020|EPI_ISL_474055|2020-05-09:0.000000)29990:9919485.000000,hCoV-19/Wales/PHWC-2ACA2/2020|EPI_ISL_445688|2020-04-06:9919485.000000,hCoV-19/Wales/PHWC-34926/2020|EPI_ISL_446995|2020-04-18:0.000000,hCoV-19/Wales/PHWC-16344A/2020|EPI_ISL_473296|2020-05-06:9919485.000000,hCoV-19/Wales/PHWC-15D188/2020|EPI_ISL_472676|2020-04-19:9919485.000000)29988:0.000000,hCoV-19/Wales/PHWC-316E6/2020|EPI_ISL_446475|2020-04-12:0.000000,hCoV-19/Wales/PHWC-329BF/2020|EPI_ISL_474376|2020-04-13:9919485.000000)29980:9919485.000000,hCoV-19/England/LOND-D3938/2020|EPI_ISL_441010|2020-04-03:0.000000,hCoV-19/England/LOND-D36D7/2020|EPI_ISL_440975|2020-03-31:9919485.000000,hCoV-19/England/LOND-D4445/2020|EPI_ISL_444122|2020-04-08:9919485.000000,hCoV-19/England/LOND-D3798/2020|EPI_ISL_440984|2020-03-31:9919485.000000,hCoV-19/England/LOND-D520E/2020|EPI_ISL_449689|2020-04-15:9919485.000000,hCoV-19/England/LOND-D59AF/2020|EPI_ISL_457285|2020-04-17:9919485.000000,hCoV-19/England/LOND-D408D/2020|EPI_ISL_444091|2020-04-04:9919485.000000,hCoV-19/England/LOND-D3D96/2020|EPI_ISL_449651|2020-04-04:9919485.000000,hCoV-19/England/LOND-D5EDD/2020|EPI_ISL_444258|2020-04-19:9919485.000000,hCoV-19/Spain/Donostia-San_Sebastian_COV003267/2020|EPI_ISL_481011|2020-03-18:9919485.000000,(hCoV-19/England/BRIS-1260A9/2020|EPI_ISL_459061|2020-04-09:9919485.000000,hCoV-19/England/BRIS-123C8A/2020|EPI_ISL_442672|2020-04-07:9919485.000000)18502:9919485.000000,hCoV-19/Russia/StPetersburg-RII8934S/2020|EPI_ISL_450291|2020-04-23:9919485.000000,hCoV-19/England/CAMB-7331E/2020|EPI_ISL_440268|2020-03-23:9919485.000000,hCoV-19/Scotland/GCVR-170F2B/2020|EPI_ISL_489706|2020-03-28:9919485.000000,hCoV-19/England/CAMB-7C8F8/2020|EPI_ISL_442184|2020-04-06:9919485.000000,hCoV-19/England/CAMB-73721/2020|EPI_ISL_440285|2020-03-22:9919485.000000,hCoV-19/England/CAMB-1ACEDE/2020|EPI_ISL_489531|2020-04-24:9919485.000000,hCoV-19/England/BRIS-12612E/2020|EPI_ISL_458922|2020-04-10:9919485.000000,(hCoV-19/England/CAMB-7D98B/2020|EPI_ISL_441683|2020-04-02:9919485.000000,hCoV-19/England/CAMB-7CF8A/2020|EPI_ISL_442270|2020-04-06:9919485.000000)19805:9919485.000000,hCoV-19/England/BRIS-1267A4/2020|EPI_ISL_459001|2020-04-08:9919485.000000,(hCoV-19/England/OXON-AC570/2020|EPI_ISL_448462|2020-04-05:9919485.000000,hCoV-19/England/CAMB-1AD13E/2020|EPI_ISL_447969|2020-04-27:9919485.000000,hCoV-19/England/CAMB-807B8/2020|EPI_ISL_470488|2020-04-09:9919485.000000,hCoV-19/England/OXON-AD005/2020|EPI_ISL_448553|2020-04-07:9919485.000000,(hCoV-19/England/CAMB-73CC8/2020|EPI_ISL_433684|2020-04-01:9919485.000000,hCoV-19/England/CAMB-7F682/2020|EPI_ISL_470464|2020-04-08:9919485.000000)20089:9919485.000000)20085:9919485.000000,(hCoV-19/Australia/VIC858/2020|EPI_ISL_427117|2020-04-05:9919485.000000,hCoV-19/England/SHEF-BFD18/2020|EPI_ISL_416736|2020-03-09:9919485.000000)20090:9919485.000000,hCoV-19/Wales/PHWC-25375/2020|EPI_ISL_432220|2020-03-23:0.000000,hCoV-19/Scotland/GCVR-171A65/2020|EPI_ISL_489429|2020-03-27:9919485.000000,hCoV-19/England/20134006504/2020|EPI_ISL_423070|2020-03-24:0.000000,hCoV-19/England/20099038206/2020|EPI_ISL_415129|2020-02-29:9919485.000000,hCoV-19/England/CAMB-1AF5A9/2020|EPI_ISL_448083|2020-05-07:9919485.000000,(hCoV-19/Portugal/PT0629/2020|EPI_ISL_454352|2020-04-06:9919485.000000,(hCoV-19/Wales/PHWC-168481/2020|EPI_ISL_494245|2020-04-19:0.000000,hCoV-19/Wales/PHWC-168ACB/2020|EPI_ISL_494326|2020-04-19:9919485.000000)21306:0.000000)21305:9919485.000000,(hCoV-19/England/NORW-E70E1/2020|EPI_ISL_449002|2020-04-19:9919485.000000,hCoV-19/England/CAMB-7F224/2020|EPI_ISL_442839|2020-04-08:9919485.000000,hCoV-19/Sweden/KI-CTMR-V300056977-4A/2020|EPI_ISL_444492|2020-03:9919485.000000)21311:9919485.000000,(hCoV-19/England/CAMB-7B52F/2020|EPI_ISL_433971|2020-04-13:9919485.000000,hCoV-19/England/CAMB-7AA8B/2020|EPI_ISL_433833|2020-04-08:9919485.000000,hCoV-19/England/CAMB-7DF10/2020|EPI_ISL_470380|2020-04-06:9919485.000000,hCoV-19/England/CAMB-1AC612/2020|EPI_ISL_489559|2020-04-24:9919485.000000)21313:9919485.000000,hCoV-19/Scotland/EDB1820/2020|EPI_ISL_433142|2020-04-16:0.000000,hCoV-19/England/CAMB-7377C/2020|EPI_ISL_425234|2020-03-29:9919485.000000,hCoV-19/England/CAMB-81B15/2020|EPI_ISL_442570|2020-04-11:9919485.000000,hCoV-19/England/HECH-2599DCE/2020|EPI_ISL_482108|2020-05-06:9919485.000000,hCoV-19/Wales/PHWC-2A871/2020|EPI_ISL_445628|2020-04-07:9919485.000000,hCoV-19/Sweden/20-14518/2020|EPI_ISL_475516|2020-05-10:9919485.000000,hCoV-19/Sweden/20-50247/2020|EPI_ISL_455887|2020-03-08:9919485.000000,hCoV-19/USA/CA-SR0381/2020|EPI_ISL_458261|2020-04-03:9919485.000000,hCoV-19/Chile/Santiago_40/2020|EPI_ISL_445319|2020-03-17:9919485.000000,hCoV-19/Greece/143/2020|EPI_ISL_434477|2020-03-16:0.000000,hCoV-19/England/OXON-AE532/2020|EPI_ISL_448700|2020:0.000000,hCoV-19/Greece/254_32422/2020|EPI_ISL_447649|2020-03-11:0.000000,hCoV-19/Cyprus/001/2020|EPI_ISL_463741|2020-03-11:9919485.000000,hCoV-19/Australia/SAP345/2020|EPI_ISL_483121|2020-03-23:9919485.000000,hCoV-19/England/20172054604/2020|EPI_ISL_465357|2020-04-21:9919485.000000,hCoV-19/England/OXON-AC6D7/2020|EPI_ISL_448476|2020-04-05:9919485.000000,hCoV-19/England/20192085601/2020|EPI_ISL_465602|2020-05-01:9919485.000000,hCoV-19/Greece/37/2020|EPI_ISL_434458|2020-03-20:9919485.000000,hCoV-19/England/20139060504/2020|EPI_ISL_420733|2020-03-28:9919485.000000,hCoV-19/England/NORW-E8A1F/2020|EPI_ISL_448264|2020:9919485.000000,hCoV-19/Sweden/20-50140/2020|EPI_ISL_455856|2020-03-04:9919485.000000,hCoV-19/Russia/Buryatia-84506/2020|EPI_ISL_428894|2020-03-27:9919485.000000,hCoV-19/England/OXON-AEA9D/2020|EPI_ISL_448752|2020:0.000000,hCoV-19/USA/CT-UW213/2020|EPI_ISL_417362|2020-03-13:0.000000,hCoV-19/Vietnam/VNHN_026/2020|EPI_ISL_435305|2020-03-07:0.000000,hCoV-19/England/NORW-EBA67/2020|EPI_ISL_457469|2020-05-05:9919485.000000,hCoV-19/Russia/Moscow_PMVL-2/2020|EPI_ISL_470896|2020-03-26:9919485.000000,hCoV-19/England/201361008/2020|EPI_ISL_421785|2020-03-25:9919485.000000,hCoV-19/Russia/Buryatia-87106/2020|EPI_ISL_428919|2020-03-30:9919485.000000,hCoV-19/Greece/238_31927/2020|EPI_ISL_447645|2020-03-09:9919485.000000,hCoV-19/USA/WA-S373/2020|EPI_ISL_434133|2020-03-28:9919485.000000,hCoV-19/Austria/CeMM0045/2020|EPI_ISL_437932|2020-02-24:9919485.000000,hCoV-19/Australia/VIC860/2020|EPI_ISL_427118|2020-04-05:9919485.000000,hCoV-19/Oman/205024123/2020|EPI_ISL_457703|2020-03-25:9919485.000000,hCoV-19/Turkey/HSGM-302/2020|EPI_ISL_437313|2020-03-27:9919485.000000,hCoV-19/Lithuania/ChVir2225/2020|EPI_ISL_450496|2020-03:0.000000,hCoV-19/England/OXON-B2647/2020|EPI_ISL_479162|2020-04-02:9919485.000000,hCoV-19/England/NORW-E850F/2020|EPI_ISL_449157|2020-04-17:9919485.000000,hCoV-19/Korea/KCDC2133/2020|EPI_ISL_498034|2020-03-20:9919485.000000,hCoV-19/Russia/StPetersburg-RII7656S/2020|EPI_ISL_450264|2020-04-20:9919485.000000,hCoV-19/England/OXON-AE0D7/2020|EPI_ISL_448662|2020:9919485.000000,hCoV-19/USA/NY-NYUMC126/2020|EPI_ISL_424933|2020-04-01:9919485.000000,hCoV-19/Russia/Novosibirsk-84101/2020|EPI_ISL_428918|2020-03-27:9919485.000000,(hCoV-19/England/201790215/2020|EPI_ISL_500952|2020-04-24:9919485.000000,hCoV-19/England/20169006104/2020|EPI_ISL_465186|2020-04-17:9919485.000000)24166:0.000000,hCoV-19/Belgium/RGE-0325122/2020|EPI_ISL_420379|2020-03-25:9919485.000000,hCoV-19/Belgium/BJ-030767/2020|EPI_ISL_420323|2020-03-07:9919485.000000,hCoV-19/England/LOND-D431B/2020|EPI_ISL_444116|2020-04-06:9919485.000000,hCoV-19/Wales/PHWC-2AD27/2020|EPI_ISL_445696|2020-04-05:0.000000,hCoV-19/England/GSTT-265E070/2020|EPI_ISL_484145|2020-03-30:9919485.000000,hCoV-19/England/GSTT-265DBE9/2020|EPI_ISL_484079|2020-03-27:9919485.000000,hCoV-19/England/GSTT-265DFB0/2020|EPI_ISL_484134|2020-03-28:0.000000,hCoV-19/England/NORT-281F08/2020|EPI_ISL_488780|2020-03-24:9919485.000000,(hCoV-19/Australia/NSW277/2020|EPI_ISL_451541|2020-04-02:9919485.000000,hCoV-19/Australia/NSW296/2020|EPI_ISL_451560|2020-04-04:9919485.000000,hCoV-19/Australia/NSW249/2020|EPI_ISL_451514|2020-03-29:9919485.000000,hCoV-19/Australia/NSW595/2020|EPI_ISL_478707|2020-04-08:9919485.000000)28522:9919485.000000,hCoV-19/Portugal/PT0309/2020|EPI_ISL_454025|2020-03-14:9919485.000000,hCoV-19/Portugal/PT0017/2020|EPI_ISL_418002|2020-03-11:9919485.000000,hCoV-19/Portugal/PT0348/2020|EPI_ISL_454064|2020-03-17:9919485.000000,hCoV-19/Portugal/PT0061/2020|EPI_ISL_421464|2020-03-17:9919485.000000,hCoV-19/Portugal/PT0096/2020|EPI_ISL_421499|2020-03-24:9919485.000000,hCoV-19/Portugal/PT0407/2020|EPI_ISL_454131|2020-03-21:9919485.000000,hCoV-19/Portugal/PT0405/2020|EPI_ISL_454129|2020-03-20:9919485.000000,hCoV-19/Portugal/PT0409/2020|EPI_ISL_454133|2020-03-21:9919485.000000,hCoV-19/Portugal/PT0621/2020|EPI_ISL_454344|2020-03-25:9919485.000000,hCoV-19/Russia/CRIE187963/2020|EPI_ISL_486829|2020-04-01:9919485.000000,hCoV-19/England/20170032204/2020|EPI_ISL_465278|2020-04-09:9919485.000000,hCoV-19/England/20139059904/2020|EPI_ISL_420730|2020-03-27:0.000000,hCoV-19/England/NORT-282365/2020|EPI_ISL_488478|2020-03-25:9919485.000000,((hCoV-19/England/20144022604/2020|EPI_ISL_465992|2020-03-30:9919485.000000,hCoV-19/England/20144022204/2020|EPI_ISL_465991|2020-03-29:9919485.000000,hCoV-19/England/BRIS-12E715/2020|EPI_ISL_488433|2020-04-20:9919485.000000,hCoV-19/England/BRIS-12E706/2020|EPI_ISL_488436|2020-04-21:9919485.000000,hCoV-19/England/BRIS-1283CC/2020|EPI_ISL_469652|2020-04-16:9919485.000000,hCoV-19/England/BRIS-1283DB/2020|EPI_ISL_469659|2020-04-16:9919485.000000,((hCoV-19/England/BRIS-1854318/2020|EPI_ISL_492306|2020-04-28:9919485.000000,hCoV-19/England/BRIS-12D0B1/2020|EPI_ISL_481947|2020-04-25:9919485.000000)19544:9919485.000000,hCoV-19/England/BRIS-12B36F/2020|EPI_ISL_487547|2020-05-03:0.000000,hCoV-19/England/BRIS-12C5A4/2020|EPI_ISL_469517|2020-05-06:9919485.000000,hCoV-19/England/BRIS-18542FD/2020|EPI_ISL_492440|2020-04-28:9919485.000000,(hCoV-19/England/BRIS-12B596/2020|EPI_ISL_487574|2020-05-22:9919485.000000,(hCoV-19/England/BRIS-12B587/2020|EPI_ISL_487619|2020-05-22:9919485.000000,hCoV-19/England/BRIS-12B5A5/2020|EPI_ISL_487542|2020-05-22:9919485.000000)19556:9919485.000000)19555:9919485.000000,hCoV-19/England/BRIS-12C4D4/2020|EPI_ISL_469476|2020-05-13:0.000000,hCoV-19/England/BRIS-12D86E/2020|EPI_ISL_481775|2020-05-06:0.000000,hCoV-19/England/BRIS-12D85F/2020|EPI_ISL_481856|2020-05-06:9919485.000000,hCoV-19/England/BRIS-12C6CF/2020|EPI_ISL_469465|2020-05-04:9919485.000000,(hCoV-19/England/BRIS-12AC29/2020|EPI_ISL_458510|2020-04-30:9919485.000000,hCoV-19/England/BRIS-18542EE/2020|EPI_ISL_492274|2020-04-28:9919485.000000,hCoV-19/England/BRIS-12D206/2020|EPI_ISL_481907|2020-05-01:9919485.000000,hCoV-19/England/BRIS-1854327/2020|EPI_ISL_492238|2020-04-28:9919485.000000)19565:9919485.000000,hCoV-19/England/BRIS-12BE22/2020|EPI_ISL_469385|2020-05-08:9919485.000000,hCoV-19/England/BRIS-12C0B2/2020|EPI_ISL_469370|2020-05-10:0.000000,hCoV-19/England/BRIS-12C692/2020|EPI_ISL_469477|2020-05-04:9919485.000000,hCoV-19/England/BRIS-12C6ED/2020|EPI_ISL_469489|2020-05-03:9919485.000000,hCoV-19/England/BRIS-1854309/2020|EPI_ISL_492336|2020-04-28:9919485.000000,(hCoV-19/England/BRIS-12C708/2020|EPI_ISL_469481|2020-05-06:9919485.000000,hCoV-19/England/BRIS-12D840/2020|EPI_ISL_481888|2020-05-06:9919485.000000)19563:9919485.000000,hCoV-19/England/BRIS-12ADCC/2020|EPI_ISL_458333|2020-05-02:9919485.000000,hCoV-19/England/BRIS-12ADAE/2020|EPI_ISL_458447|2020-05-02:9919485.000000,hCoV-19/England/BRIS-12ADBD/2020|EPI_ISL_458427|2020-05-02:9919485.000000)19543:9919485.000000,hCoV-19/England/BRIS-12FBDC/2020|EPI_ISL_492633|2020-04-04:9919485.000000)19536:9919485.000000,(hCoV-19/Australia/VIC372/2020|EPI_ISL_426679|2020-03-22:9919485.000000,hCoV-19/England/BRIS-13073E/2020|EPI_ISL_492554|2020-04-12:9919485.000000,hCoV-19/England/BRIS-13076B/2020|EPI_ISL_492696|2020-04-12:9919485.000000,hCoV-19/England/TBSD-2488FEB/2020|EPI_ISL_482058|2020-04-27:9919485.000000,hCoV-19/England/BRIS-13075C/2020|EPI_ISL_492529|2020-04-12:9919485.000000,hCoV-19/England/BRIS-1244FA/2020|EPI_ISL_492833|2020-04-09:9919485.000000,(hCoV-19/England/BRIS-1244EB/2020|EPI_ISL_492792|2020-04-09:9919485.000000,hCoV-19/England/BRIS-130631/2020|EPI_ISL_492589|2020-04-12:9919485.000000,hCoV-19/England/BRIS-130640/2020|EPI_ISL_492598|2020-04-12:9919485.000000)19530:0.000000,(hCoV-19/England/BRIS-12A4E5/2020|EPI_ISL_458472|2020-04-29:9919485.000000,hCoV-19/England/BRIS-12A4D6/2020|EPI_ISL_458438|2020-04-29:9919485.000000)19518:9919485.000000,(hCoV-19/England/BRIS-123024/2020|EPI_ISL_442742|2020-04-04:9919485.000000,hCoV-19/England/BRIS-123042/2020|EPI_ISL_442757|2020-04-05:9919485.000000)19519:9919485.000000,(hCoV-19/England/BRIS-1853EDC/2020|EPI_ISL_492417|2020-04-27:0.000000,hCoV-19/England/BRIS-1854785/2020|EPI_ISL_495112|2020-04-27:0.000000,hCoV-19/England/BRIS-18547A3/2020|EPI_ISL_495110|2020-04-27:0.000000,hCoV-19/England/BRIS-18547B2/2020|EPI_ISL_495119|2020-04-27:0.000000,hCoV-19/England/BRIS-1853E27/2020|EPI_ISL_492410|2020-04-27:9919485.000000,hCoV-19/England/BRIS-1854794/2020|EPI_ISL_495114|2020-04-27:9919485.000000,hCoV-19/England/BRIS-1854767/2020|EPI_ISL_495107|2020-04-27:0.000000)19523:9919485.000000,hCoV-19/England/BRIS-13074D/2020|EPI_ISL_492714|2020-04-12:9919485.000000)19512:9919485.000000,hCoV-19/England/BRIS-12F51A/2020|EPI_ISL_488194|2020-04-13:9919485.000000,hCoV-19/Turkey/GLAB-CoV062/2020|EPI_ISL_480238|2020-04-22:9919485.000000,hCoV-19/France/B5374/2020|EPI_ISL_443274|2020-03-25:9919485.000000,(hCoV-19/England/20189176701/2020|EPI_ISL_465574|2020-05-01:9919485.000000,hCoV-19/England/CAMB-7880B/2020|EPI_ISL_433776|2020-04-07:0.000000,hCoV-19/England/CAMB-1B0AB5/2020|EPI_ISL_452937|2020-05-12:9919485.000000,hCoV-19/England/CAMB-1AF58B/2020|EPI_ISL_448082|2020-05-09:0.000000,hCoV-19/England/CAMB-1B0C0A/2020|EPI_ISL_452952|2020-05-13:0.000000)19492:9919485.000000,hCoV-19/Turkey/GLAB-CoV021/2020|EPI_ISL_480233|2020-04-17:9919485.000000,hCoV-19/USA/NY-NYUMC406/2020|EPI_ISL_430433|2020-04-13:0.000000,hCoV-19/England/OXON-B0315/2020|EPI_ISL_478874|2020-04-19:9919485.000000,hCoV-19/Belgium/Rega-0329241/2020|EPI_ISL_458211|2020-03-29:9919485.000000,(((hCoV-19/England/BRIS-12A870/2020|EPI_ISL_458414|2020-04-29:9919485.000000,hCoV-19/England/BRIS-12A37F/2020|EPI_ISL_458308|2020-04-30:9919485.000000,hCoV-19/England/BRIS-1853D39/2020|EPI_ISL_492363|2020-04-27:9919485.000000,hCoV-19/England/BRIS-1853D1B/2020|EPI_ISL_492339|2020-04-27:9919485.000000)19485:9919485.000000,hCoV-19/England/OXON-B0B0E/2020|EPI_ISL_478937|2020-04-27:9919485.000000,hCoV-19/England/OXON-B2146/2020|EPI_ISL_479120|2020-04-23:9919485.000000,hCoV-19/England/OXON-B1A2E/2020|EPI_ISL_479064|2020-04-23:0.000000)19483:9919485.000000,hCoV-19/England/BRIS-12CBC0/2020|EPI_ISL_481932|2020-04-18:0.000000,hCoV-19/England/PORT-2D11A9/2020|EPI_ISL_475337|2020-04-21:9919485.000000,hCoV-19/England/PORT-2D12B5/2020|EPI_ISL_479175|2020-03-24:0.000000)19482:9919485.000000,hCoV-19/England/20168000804/2020|EPI_ISL_466589|2020-04-17:9919485.000000,hCoV-19/England/20140000904/2020|EPI_ISL_423369|2020-03-29:0.000000,hCoV-19/England/OXON-AF953/2020|EPI_ISL_478787|2020-04-15:9919485.000000,(hCoV-19/England/NORW-EB636/2020|EPI_ISL_457451|2020-05-01:9919485.000000,hCoV-19/England/NORW-EB5DF/2020|EPI_ISL_457446|2020-05-01:0.000000,hCoV-19/England/NORW-EB618/2020|EPI_ISL_457449|2020-05-01:0.000000)19509:0.000000,(hCoV-19/England/NORT-28404E/2020|EPI_ISL_488776|2020-04-30:9919485.000000,hCoV-19/England/NORT-2826F3/2020|EPI_ISL_488564|2020-03-28:0.000000)19511:9919485.000000,hCoV-19/England/OXON-B21A0/2020|EPI_ISL_479125|2020-04-30:9919485.000000,(hCoV-19/England/BRIS-18532FE/2020|EPI_ISL_492242|2020-04-03:9919485.000000,hCoV-19/England/BRIS-1229FD/2020|EPI_ISL_440803|2020-04-03:9919485.000000)19480:9919485.000000,hCoV-19/England/20124029204/2020|EPI_ISL_465788|2020-03-17:0.000000,hCoV-19/England/LOND-124C610/2020|EPI_ISL_492914|2020-04-10:0.000000,hCoV-19/England/WSFT-25C13CB/2020|EPI_ISL_492849|2020-04-17:0.000000,hCoV-19/Denmark/ALAB-SSI-1393/2020|EPI_ISL_444857|2020-04-05:0.000000,hCoV-19/England/BRIS-130CC6/2020|EPI_ISL_492627|2020-03-24:9919485.000000,hCoV-19/Sweden/20-51023/2020|EPI_ISL_450830|2020-04-27:0.000000,hCoV-19/Vietnam/VNHN_1226/2020|EPI_ISL_455698|2020-03-19:9919485.000000,hCoV-19/Vietnam/VNHN_1713/2020|EPI_ISL_455701|2020-03-23:0.000000,hCoV-19/England/20124021402/2020|EPI_ISL_418704|2020-03-17:0.000000)19473:9919485.000000,hCoV-19/England/CAMB-7F00C/2020|EPI_ISL_443020|2020-04-07:9919485.000000,hCoV-19/England/BRIS-125893/2020|EPI_ISL_443951|2020-03-29:9919485.000000,hCoV-19/England/NORT-289331/2020|EPI_ISL_458710|2020-03-29:9919485.000000,(hCoV-19/Spain/COV000892/2020|EPI_ISL_452671|2020-03-26:9919485.000000,(hCoV-19/Bangladesh/BCSIR-NILMRC_086/2020|EPI_ISL_466688|2020-06-01:9919485.000000,hCoV-19/Bangladesh/BCSIR-NILMRC_194/2020|EPI_ISL_483699|2020-06-20:9919485.000000)19874:9919485.000000)19873:9919485.000000,(hCoV-19/England/LIVE-A5FD3/2020|EPI_ISL_499672|2020-03-21:9919485.000000,hCoV-19/England/20142025404/2020|EPI_ISL_465937|2020-03-29:9919485.000000)19877:9919485.000000,hCoV-19/Chile/Santiago_42/2020|EPI_ISL_445321|2020-03-17:9919485.000000,hCoV-19/England/SHEF-CB423/2020|EPI_ISL_453742|2020-04-22:0.000000,(hCoV-19/USA/VA-DCLS-0513/2020|EPI_ISL_485824|2020-05-29:9919485.000000,hCoV-19/USA/VA-DCLS-0512/2020|EPI_ISL_485823|2020-05-29:0.000000)20101:9919485.000000,(hCoV-19/Italy/TE5545/2020|EPI_ISL_436721|2020-03-20:0.000000,hCoV-19/Italy/TE5547/2020|EPI_ISL_436722|2020-03-20:9919485.000000)20102:0.000000,hCoV-19/Hong_Kong/HKU-200723-098/2020|EPI_ISL_497865|2020-04-14:9919485.000000,hCoV-19/England/NORT-284BB6/2020|EPI_ISL_478582|2020-03-26:9919485.000000,hCoV-19/England/CAMB-820CA/2020|EPI_ISL_438619|2020-04-21:9919485.000000,(hCoV-19/England/LOND-D616A/2020|EPI_ISL_482178|2020-04-20:9919485.000000,hCoV-19/England/LOND-D62EF/2020|EPI_ISL_482205|2020-04-21:9919485.000000)20111:9919485.000000,(hCoV-19/Scotland/GCVR-17095A/2020|EPI_ISL_459589|2020-03-25:9919485.000000,(hCoV-19/England/BRIS-1298F9/2020|EPI_ISL_458436|2020-03-31:9919485.000000,hCoV-19/England/BRIS-129905/2020|EPI_ISL_458440|2020-03-31:9919485.000000,hCoV-19/England/BRIS-12989F/2020|EPI_ISL_458455|2020-03-31:9919485.000000,(hCoV-19/England/BRIS-12D488/2020|EPI_ISL_481877|2020-05-04:9919485.000000,hCoV-19/England/BRIS-1853A9C/2020|EPI_ISL_492279|2020-04-17:9919485.000000,hCoV-19/England/BRIS-12D8AA/2020|EPI_ISL_481783|2020-05-06:9919485.000000)21260:9919485.000000,hCoV-19/England/BRIS-13069B/2020|EPI_ISL_492674|2020-04-12:9919485.000000,hCoV-19/England/BRIS-127C95/2020|EPI_ISL_469582|2020-04-17:9919485.000000,hCoV-19/England/BRIS-1298DB/2020|EPI_ISL_458357|2020-03-31:9919485.000000,hCoV-19/England/BRIS-1230BB/2020|EPI_ISL_442795|2020-04-05:9919485.000000,hCoV-19/England/BRIS-12996F/2020|EPI_ISL_458466|2020-03-28:9919485.000000,hCoV-19/England/BRIS-12AD35/2020|EPI_ISL_458496|2020-05-01:9919485.000000,hCoV-19/England/BRIS-12971A/2020|EPI_ISL_458904|2020-03-31:9919485.000000)21256:9919485.000000)21255:9919485.000000,hCoV-19/England/OXON-AFB20/2020|EPI_ISL_478805|2020:9919485.000000,hCoV-19/Greece/148/2020|EPI_ISL_434484|2020-03-09:0.000000,hCoV-19/Georgia/Tb-1679/2020|EPI_ISL_420144|2020-04-01:0.000000,hCoV-19/England/20139057704/2020|EPI_ISL_420722|2020-03-28:0.000000,hCoV-19/Greece/135/2020|EPI_ISL_434476|2020-03-10:9919485.000000,hCoV-19/Italy/TE4880/2020|EPI_ISL_418256|2020-03-14:9919485.000000,hCoV-19/Northern_Ireland/NIRE-FB509/2020|EPI_ISL_441436|2020-03-17:9919485.000000,hCoV-19/England/20156004604/2020|EPI_ISL_466293|2020-04-08:9919485.000000,hCoV-19/England/OXON-AF777/2020|EPI_ISL_478769|2020-04-14:9919485.000000,hCoV-19/Wales/PHWC-2B5F1/2020|EPI_ISL_445734|2020-04-13:9919485.000000,hCoV-19/England/NP2/2020|EPI_ISL_479778|2020:9919485.000000,hCoV-19/Germany/FrankfurtFFM3/2020|EPI_ISL_452219|2020-03-02:9919485.000000,hCoV-19/Wales/PHWC-2B55B/2020|EPI_ISL_445726|2020-04-10:9919485.000000,hCoV-19/England/OXON-AE417/2020|EPI_ISL_448690|2020:9919485.000000,hCoV-19/Greece/263_32477/2020|EPI_ISL_447653|2020-03-11:9919485.000000,hCoV-19/England/20110058706/2020|EPI_ISL_417311|2020-03-09:9919485.000000,hCoV-19/Australia/SAP112/2020|EPI_ISL_468016|2020-03-16:9919485.000000,hCoV-19/England/OXON-ADA16/2020|EPI_ISL_448609|2020:9919485.000000,hCoV-19/England/OXON-AF09A/2020|EPI_ISL_448808|2020-04-07:9919485.000000,hCoV-19/Greece/142/2020|EPI_ISL_434478|2020-03-14:9919485.000000,hCoV-19/Vietnam/VNHN_022/2020|EPI_ISL_435303|2020-03-07:9919485.000000,hCoV-19/England/20144011304/2020|EPI_ISL_465976|2020-03-30:9919485.000000,hCoV-19/USA/NY-NYUMC54/2020|EPI_ISL_420309|2020-03-19:9919485.000000,hCoV-19/Australia/VIC250/2020|EPI_ISL_419945|2020-03-21:9919485.000000,hCoV-19/England/OXON-B09C8/2020|EPI_ISL_478927|2020-04-10:9919485.000000,hCoV-19/USA/MN-CDC-0103/2020|EPI_ISL_452108|2020-03-10:9919485.000000,hCoV-19/Belgium/DHWM-03041/2020|EPI_ISL_417422|2020-03-04:9919485.000000,hCoV-19/England/OXON-AE3B0/2020|EPI_ISL_448687|2020:9919485.000000,hCoV-19/England/OXON-AE1F2/2020|EPI_ISL_448672|2020:9919485.000000,hCoV-19/England/OXON-AEB7C/2020|EPI_ISL_448762|2020:9919485.000000,hCoV-19/Estonia/ChVir4292/2020|EPI_ISL_457729|2020-03:9919485.000000,hCoV-19/Sweden/20-50087/2020|EPI_ISL_429138|2020-03-05:9919485.000000,hCoV-19/France/IDF2561/2020|EPI_ISL_418235|2020-03-16:9919485.000000,hCoV-19/Australia/VIC45/2020|EPI_ISL_419802|2020-03-11:9919485.000000,hCoV-19/Greece/206_33492/2020|EPI_ISL_447638|2020-03-13:9919485.000000,hCoV-19/Wales/PHWC-26918/2020|EPI_ISL_422048|2020-03-27:9919485.000000,hCoV-19/Korea/KCDC2134/2020|EPI_ISL_498035|2020-03-20:9919485.000000,hCoV-19/England/20148043704/2020|EPI_ISL_423591|2020-04-02:9919485.000000,hCoV-19/Russia/Buryatia-87104/2020|EPI_ISL_428914|2020-03-30:9919485.000000,hCoV-19/Italy/AMC1-4634/2020|EPI_ISL_457825|2020-03-25:9919485.000000,hCoV-19/Cyprus/006/2020|EPI_ISL_463746|2020-04-11:9919485.000000,hCoV-19/USA/CA-CZB-1174/2020|EPI_ISL_454625|2020-04-30:9919485.000000,hCoV-19/Vietnam/VNHN_301/2020|EPI_ISL_455714|2020-03-09:9919485.000000,hCoV-19/Scotland/EDB2692/2020|EPI_ISL_487652|2020-03-26:0.000000,(hCoV-19/England/SHEF-D0300/2020|EPI_ISL_448902|2020-04-15:9919485.000000,hCoV-19/England/SHEF-CF86F/2020|EPI_ISL_448896|2020-04-13:9919485.000000)23794:9919485.000000,hCoV-19/England/NORT-283D2A/2020|EPI_ISL_488690|2020-04-04:9919485.000000,((hCoV-19/England/EXET-13570C/2020|EPI_ISL_457090|2020-04-18:9919485.000000,hCoV-19/England/EXET-137852/2020|EPI_ISL_471989|2020-05-03:9919485.000000)23797:9919485.000000,hCoV-19/England/EXET-135933/2020|EPI_ISL_457117|2020-04-14:9919485.000000,(hCoV-19/England/BRIS-12BD70/2020|EPI_ISL_469368|2020-05-08:9919485.000000,(hCoV-19/England/BRIS-12BFD4/2020|EPI_ISL_469345|2020-05-11:9919485.000000,hCoV-19/England/BRIS-12CD33/2020|EPI_ISL_481867|2020-05-14:9919485.000000)23808:9919485.000000)23807:9919485.000000,(hCoV-19/England/BRIS-12B2CC/2020|EPI_ISL_487532|2020-05-02:9919485.000000,hCoV-19/England/BRIS-1853B4E/2020|EPI_ISL_492284|2020-04-26:9919485.000000)23803:9919485.000000,hCoV-19/England/BRIS-12AA2F/2020|EPI_ISL_458490|2020-04-28:9919485.000000,(hCoV-19/England/BRIS-12EA85/2020|EPI_ISL_488236|2020-04-23:9919485.000000,hCoV-19/England/BRIS-12D0EE/2020|EPI_ISL_481918|2020-04-26:9919485.000000)23805:9919485.000000,hCoV-19/England/BRIS-12C7DB/2020|EPI_ISL_469510|2020-05-12:9919485.000000,hCoV-19/England/BRIS-12F073/2020|EPI_ISL_488452|2020-04-23:9919485.000000,hCoV-19/England/BRIS-12D118/2020|EPI_ISL_481876|2020-04-25:9919485.000000)23796:9919485.000000,hCoV-19/England/OXON-B253B/2020|EPI_ISL_479153|2020-04-18:9919485.000000,hCoV-19/USA/GA_1299/2020|EPI_ISL_420787|2020-03-03:9919485.000000,hCoV-19/England/NORT-2854E7/2020|EPI_ISL_461792|2020-05-02:0.000000,hCoV-19/Jordan/SR-033/2020|EPI_ISL_429993|2020-03-16:9919485.000000,(hCoV-19/England/201380282/2020|EPI_ISL_421830|2020-03-25:9919485.000000,(hCoV-19/England/PORT-2D3AF7/2020|EPI_ISL_499309|2020-04-18:9919485.000000,hCoV-19/England/20142026704/2020|EPI_ISL_465939|2020-03-29:9919485.000000)29725:9919485.000000)29724:9919485.000000,hCoV-19/Portugal/PT0493/2020|EPI_ISL_454217|2020-04-29:9919485.000000,hCoV-19/Portugal/PT0490/2020|EPI_ISL_454214|2020-04-28:9919485.000000,hCoV-19/Portugal/PT0494/2020|EPI_ISL_454218|2020-04-29:0.000000,hCoV-19/Portugal/PT0033/2020|EPI_ISL_418018|2020-03-16:9919485.000000,hCoV-19/Portugal/PT0478/2020|EPI_ISL_454202|2020-03-25:9919485.000000,hCoV-19/Portugal/PT0524/2020|EPI_ISL_454248|2020-03-23:9919485.000000,(hCoV-19/Portugal/PT0377/2020|EPI_ISL_454093|2020-03-20:9919485.000000,hCoV-19/Portugal/PT0157/2020|EPI_ISL_453873|2020-03-27:9919485.000000,hCoV-19/Portugal/PT0343/2020|EPI_ISL_454059|2020-03-17:9919485.000000)29935:9919485.000000,hCoV-19/Spain/Donostia-San_Sebastian2146/2020|EPI_ISL_468870|2020-04-12:9919485.000000,hCoV-19/Spain/Donostia-San_Sebastian_COV003213/2020|EPI_ISL_480969|2020-03-13:9919485.000000,hCoV-19/Spain/Donostia-San_Sebastian_COV003256/2020|EPI_ISL_480994|2020-03-17:9919485.000000,hCoV-19/Spain/Donostia-San_Sebastian2162/2020|EPI_ISL_468862|2020-04-12:9919485.000000,(hCoV-19/Netherlands/NA_25/2020|EPI_ISL_415482|2020-03-09:9919485.000000,hCoV-19/Belgium/Rega-0329238/2020|EPI_ISL_458208|2020-03-29:9919485.000000,hCoV-19/England/BRIS-12AD71/2020|EPI_ISL_458360|2020-05-01:9919485.000000)18531:9919485.000000,hCoV-19/Spain/Donostia-San_Sebastian2165/2020|EPI_ISL_468931|2020-04-12:0.000000,hCoV-19/Scotland/EDB018/2020|EPI_ISL_425824|2020-03-12:0.000000,(hCoV-19/Sweden/20-14985/2020|EPI_ISL_475524|2020-05-26:9919485.000000,hCoV-19/Russia/CRIE164298/2020|EPI_ISL_486822|2020-03-31:9919485.000000)19417:9919485.000000,((hCoV-19/Russia/StPetersburg-RII8402S/2020|EPI_ISL_450281|2020-04-22:9919485.000000,(hCoV-19/Chile/Santiago-2/2020|EPI_ISL_414580|2020-03-05:9919485.000000,hCoV-19/Russia/StPetersburg-RII8350S/2020|EPI_ISL_450273|2020-04-22:9919485.000000)19438:9919485.000000)19437:9919485.000000,hCoV-19/England/20149003704/2020|EPI_ISL_466095|2020-04-02:9919485.000000,hCoV-19/Italy/TE13457/2020|EPI_ISL_435149|2020-04-08:9919485.000000,hCoV-19/England/LOND-D5CD3/2020|EPI_ISL_444242|2020-04-18:0.000000,hCoV-19/Russia/StPetersburg-RII8409S/2020|EPI_ISL_450282|2020-04-22:9919485.000000,hCoV-19/Egypt/CUNCI-HGC6I015/2020|EPI_ISL_479725|2020-06-02:9919485.000000,hCoV-19/Russia/StPetersburg-RII8393S/2020|EPI_ISL_450279|2020-04-22:0.000000,hCoV-19/Russia/StPetersburg-RII8417S/2020|EPI_ISL_450283|2020-04-22:0.000000,hCoV-19/Russia/StPetersburg-RII8397S/2020|EPI_ISL_450280|2020-04-22:9919485.000000,hCoV-19/Russia/StPetersburg-RII8425S/2020|EPI_ISL_450285|2020-04-22:9919485.000000,hCoV-19/Russia/StPetersburg-RII7880S/2020|EPI_ISL_450266|2020-04-22:9919485.000000,hCoV-19/Russia/StPetersburg-RII8418S/2020|EPI_ISL_450284|2020-04-22:9919485.000000)19436:9919485.000000,((hCoV-19/England/20190003901/2020|EPI_ISL_465581|2020-05-01:9919485.000000,(hCoV-19/USA/FL-BPHL-0155/2020|EPI_ISL_480806|2020-04-01:9919485.000000,hCoV-19/Russia/Moscow_PMVL-11/2020|EPI_ISL_470904|2020-04-10:9919485.000000,hCoV-19/Bangladesh/BCSIR-NILMRC_072/2020|EPI_ISL_466687|2020-05-26:9919485.000000)19451:9919485.000000)19450:9919485.000000,(hCoV-19/England/CAMB-71CBB/2020|EPI_ISL_439947|2020-03-30:9919485.000000,(hCoV-19/England/CAMB-777A5/2020|EPI_ISL_439404|2020-03-31:9919485.000000,(hCoV-19/England/CAMB-7D9A9/2020|EPI_ISL_441754|2020-04-06:9919485.000000,hCoV-19/England/CAMB-762D2/2020|EPI_ISL_438362|2020-03-28:9919485.000000)19457:9919485.000000)19456:9919485.000000,hCoV-19/England/CAMB-7CA89/2020|EPI_ISL_442049|2020-04-06:9919485.000000,hCoV-19/England/CAMB-82D3C/2020|EPI_ISL_443427|2020-04-12:9919485.000000,hCoV-19/England/CAMB-818E1/2020|EPI_ISL_442529|2020-04-12:9919485.000000)19454:9919485.000000,(hCoV-19/Scotland/CVR1840/2020|EPI_ISL_448134|2020-04-07:9919485.000000,hCoV-19/Scotland/CVR1498/2020|EPI_ISL_433602|2020-04-02:9919485.000000)19460:9919485.000000)19449:9919485.000000,hCoV-19/England/CAMB-74B42/2020|EPI_ISL_425348|2020-03-18:9919485.000000,hCoV-19/England/20142019004/2020|EPI_ISL_423442|2020-03-30:9919485.000000,hCoV-19/England/BRIS-1231B8/2020|EPI_ISL_442778|2020-04-05:9919485.000000,hCoV-19/Ireland/20W267/2020|EPI_ISL_437685|2020-04:9919485.000000,(hCoV-19/Spain/COV000947/2020|EPI_ISL_452626|2020-03-28:9919485.000000,hCoV-19/Spain/Donostia-San_Sebastian2124/2020|EPI_ISL_468947|2020-04-11:9919485.000000,hCoV-19/Spain/COV000941/2020|EPI_ISL_452631|2020-03-28:9919485.000000,hCoV-19/Spain/COV000955/2020|EPI_ISL_452620|2020-03-28:9919485.000000)19820:9919485.000000,(hCoV-19/Thailand/Nonthaburi_3472/2020|EPI_ISL_455593|2020-03-20:9919485.000000,hCoV-19/England/CAMB-73D98/2020|EPI_ISL_433695|2020-04-02:9919485.000000,(hCoV-19/England/CAMB-7D36F/2020|EPI_ISL_442301|2020-04-06:9919485.000000,hCoV-19/England/CAMB-78944/2020|EPI_ISL_433794|2020-04-06:9919485.000000,hCoV-19/England/CAMB-81EEF/2020|EPI_ISL_438593|2020-04-22:9919485.000000,hCoV-19/England/CAMB-82C20/2020|EPI_ISL_438671|2020-04-23:9919485.000000)19842:9919485.000000)19840:9919485.000000,(hCoV-19/England/NORW-EB43C/2020|EPI_ISL_457431|2020-05-03:9919485.000000,hCoV-19/England/NORW-EB6CD/2020|EPI_ISL_472310|2020-05-04:9919485.000000,hCoV-19/England/NORW-EBCE9/2020|EPI_ISL_457499|2020-05-06:9919485.000000,hCoV-19/England/NORW-EB52A/2020|EPI_ISL_457440|2020-05-01:9919485.000000,hCoV-19/England/CAMB-1ADB7C/2020|EPI_ISL_448039|2020-05-03:9919485.000000,(hCoV-19/England/NORW-EBBBF/2020|EPI_ISL_457486|2020-05-06:9919485.000000,hCoV-19/England/NORW-EB751/2020|EPI_ISL_472313|2020-05-05:9919485.000000,hCoV-19/England/NORW-EB171/2020|EPI_ISL_472303|2020-05-04:9919485.000000)19857:9919485.000000)19852:9919485.000000,((hCoV-19/Australia/VIC1816/2020|EPI_ISL_480640|2020-05-30:9919485.000000,hCoV-19/Australia/VIC1894/2020|EPI_ISL_480650|2020-05-31:9919485.000000)19860:9919485.000000,hCoV-19/Sweden/20-50299/2020|EPI_ISL_475129|2020-03-12:9919485.000000,((hCoV-19/Northern_Ireland/NIRE-10677D/2020|EPI_ISL_500983|2020-05-14:9919485.000000,hCoV-19/Northern_Ireland/NIRE-10678C/2020|EPI_ISL_501066|2020-05-14:9919485.000000)19870:9919485.000000,(hCoV-19/Northern_Ireland/NIRE-100184/2020|EPI_ISL_489355|2020-05-03:9919485.000000,(hCoV-19/Northern_Ireland/NIRE-106740/2020|EPI_ISL_501006|2020-05-14:0.000000,hCoV-19/Northern_Ireland/NIRE-FD640/2020|EPI_ISL_489353|2020-05-04:9919485.000000,hCoV-19/Northern_Ireland/NIRE-1069C2/2020|EPI_ISL_501047|2020-05-16:9919485.000000)19866:0.000000,hCoV-19/Northern_Ireland/NIRE-100324/2020|EPI_ISL_489329|2020-05-04:9919485.000000,hCoV-19/Northern_Ireland/NIRE-FD2E2/2020|EPI_ISL_489338|2020-05-04:0.000000)19864:9919485.000000,hCoV-19/Northern_Ireland/NIRE-1001A2/2020|EPI_ISL_489222|2020-05-04:9919485.000000,hCoV-19/Northern_Ireland/NIRE-FFEFB/2020|EPI_ISL_489327|2020-05-03:9919485.000000)19862:9919485.000000)19859:9919485.000000,hCoV-19/Switzerland/100824/2020|EPI_ISL_451773|2020-03-26:9919485.000000,hCoV-19/England/NORT-28AF0F/2020|EPI_ISL_461797|2020-04-16:9919485.000000,hCoV-19/Northern_Ireland/NIRE-10236E/2020|EPI_ISL_441405|2020-03-21:9919485.000000,(((hCoV-19/Italy/TE4959/2020|EPI_ISL_418259|2020-03-14:9919485.000000,hCoV-19/Wales/PHWC-259A0/2020|EPI_ISL_422138|2020-03-24:9919485.000000,hCoV-19/Wales/PHWC-160E5E/2020|EPI_ISL_473059|2020-04-23:9919485.000000)20055:9919485.000000,hCoV-19/Wales/PHWC-29D46/2020|EPI_ISL_432363|2020-04-03:9919485.000000,hCoV-19/Wales/PHWC-29CA3/2020|EPI_ISL_432388|2020-04-05:9919485.000000)20054:9919485.000000,hCoV-19/England/CAMB-78A50/2020|EPI_ISL_433809|2020-04-07:9919485.000000,hCoV-19/England/NORT-2991AD/2020|EPI_ISL_493482|2020-04-23:9919485.000000)20052:9919485.000000,((hCoV-19/England/LCST-24D7080/2020|EPI_ISL_478359|2020-06-06:9919485.000000,(hCoV-19/England/OXON-AD515/2020|EPI_ISL_448585|2020:0.000000,hCoV-19/England/OXON-AF9DB/2020|EPI_ISL_478792|2020-04-14:9919485.000000)20083:0.000000)20082:0.000000,hCoV-19/Taiwan/CGMH-CGU-24/2020|EPI_ISL_444277|2020-03-20:9919485.000000)20081:0.000000,hCoV-19/England/BRIS-1260E5/2020|EPI_ISL_459064|2020-04-10:0.000000,(hCoV-19/Wales/PHWC-2E2CA/2020|EPI_ISL_446083|2020-04-16:9919485.000000,hCoV-19/Wales/PHWC-30E0D/2020|EPI_ISL_446363|2020-04-09:9919485.000000,hCoV-19/Wales/PHWC-3474A/2020|EPI_ISL_446968|2020-04-20:9919485.000000,hCoV-19/Wales/PHWC-3480B/2020|EPI_ISL_446979|2020-04-16:0.000000)20096:0.000000,hCoV-19/England/BRIS-129334/2020|EPI_ISL_458787|2020-04-19:9919485.000000,hCoV-19/England/CAMB-7A872/2020|EPI_ISL_441221|2020-04-02:0.000000,hCoV-19/England/202881370/2020|EPI_ISL_491709|2020-05-26:9919485.000000,hCoV-19/England/NORT-28900D/2020|EPI_ISL_458607|2020-03-26:0.000000,((hCoV-19/England/NOTT-111D13/2020|EPI_ISL_472399|2020-06-05:9919485.000000,(hCoV-19/England/NOTT-112116/2020|EPI_ISL_484343|2020-06-17:9919485.000000,hCoV-19/England/NOTT-112046/2020|EPI_ISL_478722|2020-06-16:9919485.000000)21290:9919485.000000)21289:9919485.000000,hCoV-19/England/NOTT-112C9D/2020|EPI_ISL_493606|2020-07-10:9919485.000000,hCoV-19/England/NOTT-112D8B/2020|EPI_ISL_499267|2020-07-15:9919485.000000,hCoV-19/England/NOTT-1127D8/2020|EPI_ISL_493548|2020-07-08:9919485.000000,hCoV-19/England/NOTT-112CD9/2020|EPI_ISL_493609|2020-07-09:9919485.000000,(hCoV-19/England/NOTT-112662/2020|EPI_ISL_490561|2020-07-05:9919485.000000,(hCoV-19/England/NOTT-112D7C/2020|EPI_ISL_499266|2020-07-14:9919485.000000,hCoV-19/England/NOTT-112D6D/2020|EPI_ISL_499809|2020-07-14:9919485.000000,hCoV-19/England/NOTT-112D5E/2020|EPI_ISL_499808|2020-07-13:9919485.000000)21285:9919485.000000)21284:9919485.000000,(hCoV-19/England/NOTT-111CDA/2020|EPI_ISL_472395|2020-06-06:9919485.000000,hCoV-19/England/NOTT-11184F/2020|EPI_ISL_461931|2020-05-21:9919485.000000)21288:9919485.000000,hCoV-19/England/NOTT-112CCA/2020|EPI_ISL_493608|2020-07-01:9919485.000000,hCoV-19/England/NOTT-112D9A/2020|EPI_ISL_499268|2020-07-16:9919485.000000,hCoV-19/England/NOTT-112DA9/2020|EPI_ISL_499269|2020-07-17:9919485.000000)21276:9919485.000000,((hCoV-19/England/NORW-E8253/2020|EPI_ISL_449129|2020-04-08:9919485.000000,(hCoV-19/England/NORW-E8B1C/2020|EPI_ISL_448280|2020-04-13:9919485.000000,hCoV-19/England/NORW-E8B85/2020|EPI_ISL_448283|2020-04-13:9919485.000000)21293:9919485.000000)21292:9919485.000000,(hCoV-19/Wales/PHWC-25F62/2020|EPI_ISL_422168|2020-03-25:9919485.000000,hCoV-19/Wales/PHWC-28A6E/2020|EPI_ISL_445392|2020-04-02:9919485.000000,hCoV-19/Wales/PHWC-326B8/2020|EPI_ISL_474340|2020-04-14:9919485.000000,hCoV-19/Bangladesh/BCSIR-NILMRC_327/2020|EPI_ISL_498793|2020-06-03:9919485.000000)21295:9919485.000000,hCoV-19/Wales/PHWC-2705E/2020|EPI_ISL_422095|2020-03-28:9919485.000000,hCoV-19/Wales/PHWC-24DD2/2020|EPI_ISL_420940|2020-03-21:9919485.000000)21291:9919485.000000,hCoV-19/England/NORT-288F4D/2020|EPI_ISL_458619|2020-03-24:9919485.000000,hCoV-19/England/NORT-299AA2/2020|EPI_ISL_492478|2020-04-27:9919485.000000,hCoV-19/Scotland/EDB1926/2020|EPI_ISL_491566|2020-04-17:9919485.000000,hCoV-19/Singapore/122/2020|EPI_ISL_443214|2020-03-18:9919485.000000,(hCoV-19/England/CAMB-7B2EC/2020|EPI_ISL_433939|2020-04-11:9919485.000000,hCoV-19/England/CAMB-834FA/2020|EPI_ISL_443608|2020-04-15:9919485.000000)21329:9919485.000000,hCoV-19/Greece/210_33942/2020|EPI_ISL_437880|2020-03-14:9919485.000000,hCoV-19/Wales/PHWC-26FCB/2020|EPI_ISL_422123|2020-03-30:9919485.000000,hCoV-19/Austria/CeMM0091/2020|EPI_ISL_437954|2020-03-25:9919485.000000,hCoV-19/Chile/Santiago_23/2020|EPI_ISL_445302|2020-03-21:9919485.000000,hCoV-19/Australia/VIC109/2020|EPI_ISL_419718|2020-03-18:9919485.000000,hCoV-19/Sweden/20-50101/2020|EPI_ISL_454879|2020-03-03:0.000000,hCoV-19/Greece/259_31928/2020|EPI_ISL_447651|2020-03-09:9919485.000000,hCoV-19/Australia/VIC309/2020|EPI_ISL_420000|2020-03-23:9919485.000000,hCoV-19/India/S2/2020|EPI_ISL_430468|2020-03-21:9919485.000000,hCoV-19/England/OXON-AEB30/2020|EPI_ISL_448759|2020:9919485.000000,hCoV-19/England/20168042704/2020|EPI_ISL_466622|2020-04-17:9919485.000000,hCoV-19/England/NORW-E8A00/2020|EPI_ISL_448263|2020:9919485.000000,hCoV-19/Germany/BAV-MVP0067/2020|EPI_ISL_437264|2020-03-25:9919485.000000,hCoV-19/Portugal/PT0510/2020|EPI_ISL_454234|2020-03-19:0.000000,hCoV-19/Portugal/PT0612/2020|EPI_ISL_454335|2020-03-15:9919485.000000,hCoV-19/Portugal/PT0497/2020|EPI_ISL_454221|2020-05-01:9919485.000000,hCoV-19/Portugal/PT0496/2020|EPI_ISL_454220|2020-04-30:9919485.000000,hCoV-19/Portugal/PT0200/2020|EPI_ISL_453916|2020-03-29:9919485.000000,hCoV-19/Spain/Donostia-San_Sebastian2088/2020|EPI_ISL_468911|2020-04-10:9919485.000000,(hCoV-19/England/CAMB-78917/2020|EPI_ISL_433791|2020-04-08:9919485.000000,hCoV-19/Greece/152_33705/2020|EPI_ISL_437875|2020-03-14:9919485.000000)18539:9919485.000000,hCoV-19/England/20134078804/2020|EPI_ISL_423176|2020-03-24:9919485.000000,hCoV-19/Australia/VIC443/2020|EPI_ISL_426740|2020-03-27:9919485.000000,hCoV-19/England/201041398/2020|EPI_ISL_464348|2020-03-02:9919485.000000,(hCoV-19/Spain/Donostia-San_Sebastian2145/2020|EPI_ISL_468941|2020-04-12:9919485.000000,hCoV-19/Spain/Donostia-San_Sebastian2143/2020|EPI_ISL_468903|2020-04-12:9919485.000000)19463:9919485.000000,hCoV-19/England/201080043/2020|EPI_ISL_464440|2020-03-05:9919485.000000,hCoV-19/England/CAMB-72C14/2020|EPI_ISL_440077|2020-03-23:9919485.000000,hCoV-19/England/NORT-288F5C/2020|EPI_ISL_458700|2020-03-24:9919485.000000,hCoV-19/France/ARA12217/2020|EPI_ISL_419178|2020-03-22:9919485.000000,(hCoV-19/England/CAMB-770B9/2020|EPI_ISL_425460|2020-03-31:9919485.000000,hCoV-19/England/CAMB-7766C/2020|EPI_ISL_439368|2020-03-31:9919485.000000,hCoV-19/England/CAMB-772A4/2020|EPI_ISL_439428|2020-03-31:9919485.000000)19846:9919485.000000,(hCoV-19/USA/OR-PROV-004/2020|EPI_ISL_482295|2020-04-04:9919485.000000,hCoV-19/Portugal/IGC4089/2020|EPI_ISL_491226|2020-06-01:0.000000,hCoV-19/England/SHEF-C73DF/2020|EPI_ISL_490607|2020-05-06:9919485.000000,hCoV-19/England/SHEF-C2107/2020|EPI_ISL_490587|2020-05-04:9919485.000000)19848:9919485.000000,(hCoV-19/Switzerland/101134/2020|EPI_ISL_451801|2020-03-30:9919485.000000,hCoV-19/England/CAMB-76111/2020|EPI_ISL_438280|2020-03-30:9919485.000000)20061:9919485.000000,(hCoV-19/USA/WA-UW-1552/2020|EPI_ISL_423015|2020-03-19:9919485.000000,(hCoV-19/England/LOND-D5B21/2020|EPI_ISL_457301|2020-04-17:9919485.000000,(hCoV-19/England/BRIS-130464/2020|EPI_ISL_492626|2020-04-11:9919485.000000,hCoV-19/England/BRIS-129CA2/2020|EPI_ISL_458419|2020-04-15:9919485.000000,((hCoV-19/England/BRIS-12CEA9/2020|EPI_ISL_481939|2020-04-24:9919485.000000,hCoV-19/England/BRIS-12CDAC/2020|EPI_ISL_481938|2020-04-23:9919485.000000)20070:9919485.000000,hCoV-19/England/BRIS-185465B/2020|EPI_ISL_495102|2020-04-23:9919485.000000,hCoV-19/England/BRIS-127169/2020|EPI_ISL_469785|2020-04-23:9919485.000000)20068:9919485.000000,hCoV-19/England/BRIS-12F240/2020|EPI_ISL_488230|2020-04-13:9919485.000000,hCoV-19/England/BRIS-1280A7/2020|EPI_ISL_469621|2020-04-16:9919485.000000)20064:9919485.000000)20063:9919485.000000)20062:9919485.000000,hCoV-19/England/CAMB-80114/2020|EPI_ISL_470411|2020-04-09:9919485.000000,(hCoV-19/Spain/Valencia231/2020|EPI_ISL_436326|2020-03-26:9919485.000000,hCoV-19/Switzerland/101191/2020|EPI_ISL_451853|2020-03-31:0.000000)20072:9919485.000000,(hCoV-19/England/SHEF-BFD27/2020|EPI_ISL_416737|2020-03-03:9919485.000000,hCoV-19/Northern_Ireland/NIRE-10329D/2020|EPI_ISL_489311|2020-04-21:0.000000)20075:0.000000,((hCoV-19/Northern_Ireland/NIRE-106AB0/2020|EPI_ISL_500959|2020-05-19:0.000000,(hCoV-19/Northern_Ireland/NIRE-106661/2020|EPI_ISL_501052|2020-05-06:0.000000,hCoV-19/Northern_Ireland/NIRE-10343D/2020|EPI_ISL_489347|2020-04-20:0.000000,hCoV-19/Northern_Ireland/NIRE-106652/2020|EPI_ISL_500988|2020-05-06:0.000000)20079:9919485.000000)20078:0.000000,hCoV-19/England/CAMB-1ABC4E/2020|EPI_ISL_470325|2020-04-19:0.000000,hCoV-19/England/CAMB-7A0C5/2020|EPI_ISL_440612|2020-04-02:0.000000)20076:0.000000,hCoV-19/Northern_Ireland/NIRE-102A3C/2020|EPI_ISL_469862|2020-04-19:9919485.000000,(hCoV-19/England/CAMB-771C5/2020|EPI_ISL_438511|2020-04-01:9919485.000000,hCoV-19/Singapore/128/2020|EPI_ISL_443220|2020-03-21:9919485.000000,(hCoV-19/USA/WI-GMF-M00002/2020|EPI_ISL_455574|2020-05-10:0.000000,hCoV-19/USA/WI-UW-442/2020|EPI_ISL_484817|2020-06-14:0.000000,(hCoV-19/USA/WI-UW-485/2020|EPI_ISL_484860|2020-06-01:0.000000,hCoV-19/USA/WI-UW-505/2020|EPI_ISL_484880|2020-06-01:0.000000)20129:9919485.000000)20127:9919485.000000)20125:9919485.000000,(hCoV-19/England/CAMB-78461/2020|EPI_ISL_433735|2020-04-04:9919485.000000,hCoV-19/Russia/StPetersburg-RII7340V/2020|EPI_ISL_450251|2020-04-20:9919485.000000)21252:9919485.000000,hCoV-19/England/NORT-289656/2020|EPI_ISL_458664|2020-03-31:0.000000,hCoV-19/England/20148034104/2020|EPI_ISL_466059|2020-04-02:9919485.000000,hCoV-19/England/20140073904/2020|EPI_ISL_423419|2020-03-30:9919485.000000,(hCoV-19/England/CAMB-73D3E/2020|EPI_ISL_433689|2020-04-01:9919485.000000,hCoV-19/England/BRIS-129932/2020|EPI_ISL_458372|2020-03-31:9919485.000000,hCoV-19/Germany/Cento-70001814/2020|EPI_ISL_459962|2020-04-01:9919485.000000,hCoV-19/Germany/Cento-70004280/2020|EPI_ISL_459963|2020-04-01:9919485.000000)21301:9919485.000000,hCoV-19/England/CAMB-7A001/2020|EPI_ISL_440573|2020-04-03:9919485.000000,hCoV-19/England/NORT-284266/2020|EPI_ISL_478539|2020-03-16:9919485.000000,(hCoV-19/England/BRIS-185413C/2020|EPI_ISL_492265|2020-04-28:9919485.000000,hCoV-19/England/BRIS-12AED8/2020|EPI_ISL_458319|2020-05-01:9919485.000000)21597:9919485.000000,hCoV-19/Wales/PHWC-163ADF/2020|EPI_ISL_474040|2020-05-09:9919485.000000,hCoV-19/USA/MN-MDH-1274/2020|EPI_ISL_482995|2020-03-11:9919485.000000,hCoV-19/Portugal/PT0316/2020|EPI_ISL_454032|2020-03-14:9919485.000000,hCoV-19/Portugal/PT0572/2020|EPI_ISL_454295|2020-03-26:9919485.000000,hCoV-19/Portugal/PT0076/2020|EPI_ISL_421479|2020-03-21:9919485.000000,hCoV-19/Portugal/PT0504/2020|EPI_ISL_454228|2020-03-17:9919485.000000,hCoV-19/Portugal/PT0334/2020|EPI_ISL_454050|2020-03-18:9919485.000000,hCoV-19/Portugal/PT0521/2020|EPI_ISL_454245|2020-03-23:9919485.000000,hCoV-19/Portugal/PT0102/2020|EPI_ISL_453818|2020-03-24:9919485.000000,(hCoV-19/Czech_Republic/NRL_2307/2020|EPI_ISL_471540|2020-03-10:9919485.000000,hCoV-19/England/SHEF-CC246/2020|EPI_ISL_448881|2020-04-17:9919485.000000)29934:9919485.000000,(hCoV-19/Belgium/VS-030542/2020|EPI_ISL_418863|2020-03-05:0.000000,hCoV-19/England/CAMB-79099/2020|EPI_ISL_441155|2020-04-04:9919485.000000)18535:0.000000,(hCoV-19/Canada/QC_AK5/2020|EPI_ISL_463919|2020-04-08:9919485.000000,hCoV-19/England/SHEF-C5702/2020|EPI_ISL_479214|2020-03-18:0.000000)18536:9919485.000000,hCoV-19/Spain/Donostia-San_Sebastian2167/2020|EPI_ISL_468951|2020-04-12:9919485.000000,((((hCoV-19/Switzerland/120182/2020|EPI_ISL_468257|2020-04-27:9919485.000000,hCoV-19/Switzerland/110509/2020|EPI_ISL_451915|2020-04-07:9919485.000000,hCoV-19/Switzerland/140089/2020|EPI_ISL_476131|2020-04-19:9919485.000000)18611:9919485.000000,hCoV-19/Switzerland/101152/2020|EPI_ISL_451819|2020-03-31:9919485.000000,hCoV-19/England/OXON-B1709/2020|EPI_ISL_479038|2020-04-19:9919485.000000,hCoV-19/Switzerland/110482/2020|EPI_ISL_451894|2020-04-07:9919485.000000,hCoV-19/Switzerland/110021_160_H4/2020|EPI_ISL_486461|2020-04-01:9919485.000000)18609:0.000000,hCoV-19/Austria/CeMM0360/2020|EPI_ISL_438123|2020-04-05:0.000000,hCoV-19/Austria/CeMM0357/2020|EPI_ISL_438120|2020-03-19:0.000000,hCoV-19/Austria/CeMM0358/2020|EPI_ISL_438121|2020-03-31:0.000000,hCoV-19/Austria/CeMM0359/2020|EPI_ISL_438122|2020-04-02:0.000000)18605:9919485.000000,(hCoV-19/Netherlands/NA_570/2020|EPI_ISL_460734|2020-04-11:9919485.000000,hCoV-19/England/EXET-136F5E/2020|EPI_ISL_471937|2020-04-21:9919485.000000)19251:9919485.000000,hCoV-19/Italy/TE5473/2020|EPI_ISL_436718|2020-03-19:9919485.000000,hCoV-19/Scotland/CVR2825/2020|EPI_ISL_473587|2020-04-21:9919485.000000,hCoV-19/Sweden/20-50198/2020|EPI_ISL_455865|2020-03-06:9919485.000000,hCoV-19/Scotland/EDB168/2020|EPI_ISL_425925|2020-03-24:0.000000,hCoV-19/Scotland/GCVR-172C22/2020|EPI_ISL_459134|2020-04-06:0.000000,hCoV-19/Australia/VIC230/2020|EPI_ISL_419925|2020-03-21:9919485.000000,(hCoV-19/Netherlands/Utrecht_10016/2020|EPI_ISL_454765|2020-03-18:9919485.000000,hCoV-19/England/NOTT-112750/2020|EPI_ISL_490574|2020-04-17:0.000000,hCoV-19/England/NOTT-112723/2020|EPI_ISL_490571|2020-04-17:9919485.000000)19124:9919485.000000,(hCoV-19/Germany/MGZ-02/2020|EPI_ISL_490206|2020-04-21:9919485.000000,hCoV-19/Germany/BAV-MVP0182/2020|EPI_ISL_466875|2020-04-13:9919485.000000)19126:0.000000,hCoV-19/Austria/CeMM0273/2020|EPI_ISL_438100|2020-03-24:9919485.000000,(hCoV-19/Switzerland/101137/2020|EPI_ISL_451804|2020-03-30:9919485.000000,hCoV-19/Italy/VR_20COV11-181/2020|EPI_ISL_452182|2020-03-23:9919485.000000)19036:9919485.000000,hCoV-19/Belgium/JL-03044/2020|EPI_ISL_418270|2020-03-04:9919485.000000,(hCoV-19/Germany/BAV-MVP0083/2020|EPI_ISL_437277|2020-03-31:9919485.000000,(hCoV-19/Netherlands/Utrecht_10013/2020|EPI_ISL_454762|2020-03-16:9919485.000000,hCoV-19/Czech_Republic/NRL_2554/2020|EPI_ISL_471547|2020-03-11:9919485.000000,hCoV-19/Czech_Republic/2556/2020|EPI_ISL_425228|2020-03-22:9919485.000000,hCoV-19/Russia/StPetersburg-RII6086S/2020|EPI_ISL_430111|2020-04-15:0.000000,(hCoV-19/Czech_Republic/IAB_9/2020|EPI_ISL_426886|2020-03-28:9919485.000000,hCoV-19/Czech_Republic/IAB_16/2020|EPI_ISL_426891|2020-03-26:9919485.000000,hCoV-19/Czech_Republic/IAB20-006-16/2020|EPI_ISL_426581|2020:9919485.000000,hCoV-19/Czech_Republic/IAB_8/2020|EPI_ISL_426885|2020-03-27:9919485.000000)18991:9919485.000000)18988:9919485.000000,hCoV-19/England/BRIS-12F6AE/2020|EPI_ISL_488364|2020-03-06:9919485.000000,hCoV-19/England/BRIS-12F6BD/2020|EPI_ISL_488254|2020-03-06:9919485.000000)18986:9919485.000000,(hCoV-19/USA/VA_NIDDL_2677/2020|EPI_ISL_491910|2020-03-23:9919485.000000,hCoV-19/USA/VA-DCLS-0542/2020|EPI_ISL_485843|2020-03-12:9919485.000000)18996:9919485.000000,hCoV-19/England/201160007/2020|EPI_ISL_464774|2020-03-11:9919485.000000,hCoV-19/Austria/CeMM0090/2020|EPI_ISL_437953|2020-03-25:9919485.000000,(hCoV-19/Russia/SCPM-O-01/2020|EPI_ISL_451963|2020-03-20:9919485.000000,hCoV-19/England/SHEF-C81D4/2020|EPI_ISL_432859|2020-04-01:9919485.000000,hCoV-19/England/CAMB-8320F/2020|EPI_ISL_443398|2020-04-14:9919485.000000,hCoV-19/England/SHEF-BFEE8/2020|EPI_ISL_418306|2020-03-25:9919485.000000)19038:9919485.000000,hCoV-19/Sweden/20-50259/2020|EPI_ISL_455897|2020-03-07:9919485.000000,hCoV-19/Austria/CeMM0102/2020|EPI_ISL_437963|2020-03-19:9919485.000000,hCoV-19/England/201060052/2020|EPI_ISL_464383|2020-03-03:9919485.000000,(hCoV-19/England/20109093806/2020|EPI_ISL_417287|2020-03-06:9919485.000000,((hCoV-19/England/BRIS-1267C2/2020|EPI_ISL_458972|2020-04-09:9919485.000000,hCoV-19/England/BRIS-1306F5/2020|EPI_ISL_492612|2020-04-12:9919485.000000,hCoV-19/England/BRIS-18536C5/2020|EPI_ISL_492301|2020-04-10:9919485.000000,hCoV-19/England/BRIS-130710/2020|EPI_ISL_492613|2020-04-12:9919485.000000,hCoV-19/England/BRIS-13007F/2020|EPI_ISL_492545|2020-04-11:0.000000)19246:9919485.000000,hCoV-19/Wales/PHWC-2B01E/2020|EPI_ISL_432265|2020-04-08:9919485.000000,hCoV-19/Wales/PHWC-25DD1/2020|EPI_ISL_422134|2020-03-25:9919485.000000)19245:9919485.000000)19244:9919485.000000,hCoV-19/England/20144000404/2020|EPI_ISL_423473|2020-03-31:9919485.000000,(hCoV-19/Iceland/89/2020|EPI_ISL_417738|2020-03-10:9919485.000000,hCoV-19/Germany/BAV-MVP0088/2020|EPI_ISL_437282|2020-04-01:9919485.000000,hCoV-19/Germany/BAV-MVP0026/2020|EPI_ISL_437225|2020-04-01:9919485.000000)18663:9919485.000000,(hCoV-19/England/CAMB-84787/2020|EPI_ISL_440506|2020-03-01:9919485.000000,hCoV-19/Germany/BY-RKI-N-0003/2020|EPI_ISL_481262|2020-03-27:9919485.000000,hCoV-19/England/201081129/2020|EPI_ISL_464475|2020-03-05:9919485.000000,hCoV-19/England/201040152/2020|EPI_ISL_464334|2020-03-01:9919485.000000,hCoV-19/England/NORT-28B056/2020|EPI_ISL_492934|2020-04-17:9919485.000000,hCoV-19/England/NORT-288DF8/2020|EPI_ISL_453489|2020-03-23:9919485.000000,hCoV-19/England/BRIS-12186A/2020|EPI_ISL_440250|2020-03-10:9919485.000000)18665:9919485.000000,(hCoV-19/England/OXON-B1411/2020|EPI_ISL_479013|2020:9919485.000000,hCoV-19/England/20132047404/2020|EPI_ISL_423783|2020-03-24:9919485.000000,hCoV-19/England/OXON-ADB9B/2020|EPI_ISL_448619|2020:9919485.000000,hCoV-19/England/SHEF-C04C4/2020|EPI_ISL_420200|2020-03-29:9919485.000000,hCoV-19/England/OXON-AE927/2020|EPI_ISL_448734|2020:9919485.000000,hCoV-19/England/NOTT-10F0B5/2020|EPI_ISL_432961|2020-03-30:9919485.000000)18674:9919485.000000,hCoV-19/Denmark/ALAB-SSI486/2020|EPI_ISL_429564|2020-03-26:9919485.000000,(hCoV-19/Ireland/21023/2020|EPI_ISL_418516|2020-03-06:9919485.000000,(hCoV-19/Scotland/CVR2571/2020|EPI_ISL_477975|2020-04-15:9919485.000000,hCoV-19/Australia/NSW239/2020|EPI_ISL_451505|2020-03-25:9919485.000000,hCoV-19/Australia/NSW167/2020|EPI_ISL_427697|2020-03-22:9919485.000000)19043:9919485.000000)19042:9919485.000000,(hCoV-19/England/NOTT-112213/2020|EPI_ISL_484355|2020-04-25:9919485.000000,hCoV-19/Netherlands/NA_549/2020|EPI_ISL_460718|2020-03-28:9919485.000000)19052:9919485.000000,hCoV-19/Scotland/CVR2840/2020|EPI_ISL_448196|2020-04-21:9919485.000000,hCoV-19/Iceland/19/2020|EPI_ISL_417817|2020-03-02:9919485.000000,hCoV-19/England/20109052006/2020|EPI_ISL_417272|2020-03-06:0.000000,hCoV-19/Sweden/20-50217/2020|EPI_ISL_455874|2020-03-07:9919485.000000,hCoV-19/Sweden/20-50095/2020|EPI_ISL_455851|2020-03-04:0.000000,hCoV-19/Sweden/20-50270/2020|EPI_ISL_455904|2020-03-08:9919485.000000,(hCoV-19/Netherlands/Utrecht_10030/2020|EPI_ISL_454779|2020-04-04:0.000000,(hCoV-19/Hong_Kong/HKU-200723-068/2020|EPI_ISL_497835|2020-07-08:9919485.000000,hCoV-19/Hong_Kong/HKU-200723-069/2020|EPI_ISL_497836|2020-07-10:0.000000,(hCoV-19/Hong_Kong/HKU-200723-033/2020|EPI_ISL_497800|2020-07-11:9919485.000000,hCoV-19/Hong_Kong/HKU-200723-050/2020|EPI_ISL_497817|2020-07-08:0.000000,hCoV-19/Hong_Kong/HKU-200723-048/2020|EPI_ISL_497815|2020-07-12:9919485.000000)19134:9919485.000000)19132:0.000000)19131:9919485.000000,(hCoV-19/Sweden/20-50457/2020|EPI_ISL_475141|2020-03-23:9919485.000000,hCoV-19/Sweden/20-50106/2020|EPI_ISL_469075|2020-03-03:9919485.000000)19136:9919485.000000,(hCoV-19/Austria/CeMM0321/2020|EPI_ISL_475792|2020-03-31:9919485.000000,(hCoV-19/Iceland/333/2020|EPI_ISL_417662|2020-03-14:9919485.000000,hCoV-19/Iceland/247/2020|EPI_ISL_417575|2020-03-17:9919485.000000,hCoV-19/Iceland/243/2020|EPI_ISL_417571|2020-03-17:9919485.000000)19183:9919485.000000)19182:9919485.000000,((hCoV-19/Sweden/20-50103/2020|EPI_ISL_455854|2020-03-03:9919485.000000,hCoV-19/Sweden/20-08071/2020|EPI_ISL_454448|2020-03-03:9919485.000000)19186:9919485.000000,hCoV-19/Sweden/20-50156/2020|EPI_ISL_455862|2020-03-04:9919485.000000,hCoV-19/Sweden/20-50136/2020|EPI_ISL_454882|2020-03-04:0.000000,hCoV-19/Austria/CeMM0167/2020|EPI_ISL_438012|2020-03-06:9919485.000000,hCoV-19/Sweden/20-08100/2020|EPI_ISL_454471|2020-03-06:9919485.000000,hCoV-19/Sweden/20-50153/2020|EPI_ISL_454887|2020-03-04:9919485.000000,hCoV-19/Sweden/20-08090/2020|EPI_ISL_454462|2020-03-05:0.000000,hCoV-19/Sweden/20-50056/2020|EPI_ISL_455848|2020-03-02:0.000000,hCoV-19/Sweden/20-50149/2020|EPI_ISL_455859|2020-03-04:9919485.000000,hCoV-19/Sweden/20-50155/2020|EPI_ISL_454888|2020-03-04:9919485.000000)19185:0.000000,(hCoV-19/Italy/TE5512/2020|EPI_ISL_420566|2020-03-19:9919485.000000,(hCoV-19/Scotland/CVR38/2020|EPI_ISL_425767|2020-03-13:9919485.000000,hCoV-19/Denmark/ALAB-SSI221/2020|EPI_ISL_429410|2020-03-10:9919485.000000)18636:9919485.000000,hCoV-19/Finland/FIN-313/2020|EPI_ISL_414641|2020-03-05:9919485.000000,hCoV-19/Sweden/20-50251/2020|EPI_ISL_455890|2020-03-07:9919485.000000,hCoV-19/Sweden/20-50141/2020|EPI_ISL_455857|2020-03-04:9919485.000000,hCoV-19/Netherlands/NA_8/2020|EPI_ISL_415497|2020-03-09:9919485.000000,hCoV-19/Netherlands/Utrecht_15/2020|EPI_ISL_414554|2020-03-08:9919485.000000,hCoV-19/Netherlands/NA_12/2020|EPI_ISL_415468|2020-03-10:9919485.000000,hCoV-19/Netherlands/ZuidHolland_26/2020|EPI_ISL_415530|2020-03-09:9919485.000000,hCoV-19/Netherlands/NoordBrabant_55/2020|EPI_ISL_415511|2020-03-09:9919485.000000)18627:9919485.000000,(hCoV-19/England/20108004702/2020|EPI_ISL_417250|2020-03-02:9919485.000000,hCoV-19/Northern_Ireland/NIRE-FAF75/2020|EPI_ISL_448936|2020-03-25:9919485.000000,hCoV-19/Iceland/72/2020|EPI_ISL_417860|2020-03-08:9919485.000000,hCoV-19/Iceland/186/2020|EPI_ISL_417815|2020-03-16:9919485.000000,hCoV-19/Sweden/20-08114/2020|EPI_ISL_454485|2020-03-08:9919485.000000,hCoV-19/Sweden/20-50529/2020|EPI_ISL_475145|2020-03-30:9919485.000000,hCoV-19/Iceland/15/2020|EPI_ISL_417800|2020-03-02:9919485.000000,hCoV-19/England/CAMB-7B422/2020|EPI_ISL_433956|2020-04-13:9919485.000000,hCoV-19/Denmark/ALAB-SSI420/2020|EPI_ISL_429518|2020-03-11:9919485.000000,(hCoV-19/Netherlands/Friesland_29/2020|EPI_ISL_460844|2020-04-14:9919485.000000,(hCoV-19/Netherlands/Friesland_30/2020|EPI_ISL_460845|2020-04-18:0.000000,hCoV-19/Netherlands/Friesland_36/2020|EPI_ISL_460851|2020-04-14:0.000000)18648:9919485.000000)18647:9919485.000000,hCoV-19/Scotland/CVR13/2020|EPI_ISL_425672|2020-03-11:9919485.000000,(hCoV-19/Scotland/CVR144/2020|EPI_ISL_425688|2020-03-17:0.000000,hCoV-19/Scotland/CVR115/2020|EPI_ISL_425660|2020-03-13:9919485.000000,hCoV-19/Scotland/CVR1086/2020|EPI_ISL_438764|2020-03-29:0.000000,hCoV-19/Scotland/GCVR-1702E6/2020|EPI_ISL_459645|2020-03-23:9919485.000000)18651:9919485.000000,hCoV-19/Scotland/CVR69/2020|EPI_ISL_425800|2020-03-10:9919485.000000,hCoV-19/Scotland/CVR27/2020|EPI_ISL_425756|2020-03-12:0.000000)18637:9919485.000000,(hCoV-19/Germany/NRW-011/2020|EPI_ISL_414507|2020-03-03:9919485.000000,hCoV-19/Sweden/20-08089/2020|EPI_ISL_469079|2020-03-05:9919485.000000)18656:9919485.000000,hCoV-19/Germany/BAV-MVP0091/2020|EPI_ISL_437285|2020-04-02:9919485.000000,hCoV-19/Austria/CeMM0250/2020|EPI_ISL_438080|2020-03-21:9919485.000000,(hCoV-19/Germany/BAV-V2010486/2020|EPI_ISL_420898|2020-03-11:9919485.000000,hCoV-19/Australia/VIC400/2020|EPI_ISL_426703|2020-03-24:9919485.000000,hCoV-19/Thailand/Bangkok-0036/2020|EPI_ISL_429172|2020-03-21:9919485.000000,hCoV-19/Thailand/Bangkok-0022/2020|EPI_ISL_423043|2020-03-18:9919485.000000,hCoV-19/Thailand/Bangkok-0017/2020|EPI_ISL_423039|2020-03-21:9919485.000000,hCoV-19/Thailand/Bangkok-0074/2020|EPI_ISL_447015|2020-03-31:9919485.000000)19002:9919485.000000,(hCoV-19/England/GSTT-265DB70/2020|EPI_ISL_484072|2020-03-27:9919485.000000,hCoV-19/Sweden/20-08047/2020|EPI_ISL_454495|2020-03-08:9919485.000000)19007:9919485.000000,hCoV-19/Austria/CeMM0018/2020|EPI_ISL_419671|2020-03-19:9919485.000000,hCoV-19/England/BRIS-12CAA5/2020|EPI_ISL_481954|2020-04-18:9919485.000000,(hCoV-19/Australia/VIC522/2020|EPI_ISL_426790|2020-03-23:9919485.000000,hCoV-19/Iceland/70/2020|EPI_ISL_417728|2020-03-08:9919485.000000,hCoV-19/Iceland/82/2020|EPI_ISL_417867|2020-03-09:9919485.000000)19032:9919485.000000,hCoV-19/Belgium/VJP-030463/2020|EPI_ISL_420454|2020-03-04:9919485.000000,(hCoV-19/England/LOND-D71E1/2020|EPI_ISL_478461|2020-04-11:9919485.000000,hCoV-19/Hong_Kong/HKU-200723-080/2020|EPI_ISL_497847|2020-03-22:9919485.000000)19055:9919485.000000,hCoV-19/Netherlands/NA_225/2020|EPI_ISL_422760|2020-03-27:9919485.000000,hCoV-19/Austria/CeMM0209/2020|EPI_ISL_438046|2020-03-16:9919485.000000,hCoV-19/Iceland/22/2020|EPI_ISL_417734|2020-03-02:9919485.000000,hCoV-19/Wales/PHWC-27285/2020|EPI_ISL_432277|2020-03-31:9919485.000000,hCoV-19/Austria/CeMM0285/2020|EPI_ISL_438111|2020-03-26:9919485.000000,hCoV-19/Germany/BAV-MVP0047/2020|EPI_ISL_437246|2020-03-11:0.000000,hCoV-19/Czech_Republic/NRL_2615/2020|EPI_ISL_437519|2020-03-16:0.000000,hCoV-19/England/20104013703/2020|EPI_ISL_417235|2020-03-02:0.000000,hCoV-19/Sweden/20-50212/2020|EPI_ISL_455871|2020-03-06:0.000000,hCoV-19/Netherlands/Utrecht_1/2020|EPI_ISL_414435|2020-03-03:9919485.000000,hCoV-19/Australia/QLDID942/2020|EPI_ISL_447595|2020-03-24:9919485.000000,hCoV-19/Northern_Ireland/NIRE-101EC8/2020|EPI_ISL_453475|2020-03-24:9919485.000000,hCoV-19/Canada/Qc-L00241319/2020|EPI_ISL_465702|2020-03-27:9919485.000000,hCoV-19/Austria/CeMM0536/2020|EPI_ISL_475899|2020-04-07:0.000000,hCoV-19/England/CAMB-7DD25/2020|EPI_ISL_442308|2020-04-06:9919485.000000,(hCoV-19/England/201061457/2020|EPI_ISL_464415|2020-03-01:9919485.000000,hCoV-19/Germany/BAV-MVP0052/2020|EPI_ISL_437251|2020-03-14:9919485.000000,hCoV-19/Iceland/77/2020|EPI_ISL_417862|2020-03-09:9919485.000000,hCoV-19/Germany/BAV-MVP0048/2020|EPI_ISL_437247|2020-03-11:9919485.000000,hCoV-19/Iceland/23/2020|EPI_ISL_417840|2020-03-02:9919485.000000,hCoV-19/Netherlands/NA_679/2020|EPI_ISL_461114|2020-03-03:9919485.000000,hCoV-19/Netherlands/NoordBrabant_3/2020|EPI_ISL_414429|2020-03-02:9919485.000000,hCoV-19/Netherlands/NA_9/2020|EPI_ISL_415498|2020-03-09:9919485.000000,hCoV-19/Germany/BAV-MVP0051/2020|EPI_ISL_437250|2020-03-12:9919485.000000,hCoV-19/Iceland/54/2020|EPI_ISL_417684|2020-03-06:9919485.000000,hCoV-19/Germany/BAV-MVP0049/2020|EPI_ISL_437248|2020-03-11:9919485.000000,(hCoV-19/Wales/PHWC-28CB3/2020|EPI_ISL_445427|2020-04-02:9919485.000000,hCoV-19/England/LIVE-A6242/2020|EPI_ISL_499696|2020-03-21:9919485.000000,hCoV-19/Sweden/20-08317/2020|EPI_ISL_475096|2020-03-19:9919485.000000,hCoV-19/England/BRIS-12F85D/2020|EPI_ISL_488420|2020-03-26:9919485.000000,hCoV-19/England/LIVE-A2756/2020|EPI_ISL_500006|2020-05-20:9919485.000000,((hCoV-19/England/OXON-B2735/2020|EPI_ISL_479172|2020-04-13:9919485.000000,hCoV-19/England/OXON-AC9B0/2020|EPI_ISL_448500|2020-04-05:9919485.000000,hCoV-19/England/OXON-ACD5A/2020|EPI_ISL_448533|2020-04-05:9919485.000000,hCoV-19/England/OXON-AF9CC/2020|EPI_ISL_478791|2020-04-08:9919485.000000,hCoV-19/England/OXON-AECE2/2020|EPI_ISL_448779|2020-04-08:9919485.000000)18720:9919485.000000,hCoV-19/England/OXON-ACD1E/2020|EPI_ISL_448530|2020-04-05:9919485.000000,hCoV-19/England/OXON-B24C5/2020|EPI_ISL_479148|2020-04-02:9919485.000000)18719:9919485.000000,hCoV-19/England/LIVE-A6400/2020|EPI_ISL_499707|2020-03-18:9919485.000000,hCoV-19/England/LIVE-A6549/2020|EPI_ISL_499719|2020-03-18:9919485.000000,hCoV-19/England/LIVE-A6048/2020|EPI_ISL_499678|2020-03-21:9919485.000000)18714:9919485.000000,(hCoV-19/England/CAMB-84B5E/2020|EPI_ISL_440551|2020-03-11:9919485.000000,(hCoV-19/Iceland/218/2020|EPI_ISL_417834|2020-03-16:9919485.000000,hCoV-19/Iceland/315/2020|EPI_ISL_417644|2020-03-18:9919485.000000)18729:9919485.000000)18728:9919485.000000,hCoV-19/Germany/BAV-V2010492/2020|EPI_ISL_420899|2020-03-11:0.000000,(hCoV-19/Netherlands/NA_26/2020|EPI_ISL_415483|2020-03-09:9919485.000000,hCoV-19/Netherlands/NA_11/2020|EPI_ISL_415467|2020-03-10:9919485.000000,hCoV-19/Belgium/DWAEE-030954/2020|EPI_ISL_418983|2020-03-09:9919485.000000,hCoV-19/Scotland/CVR49/2020|EPI_ISL_425777|2020-03-13:9919485.000000)18702:9919485.000000,hCoV-19/Iceland/12/2020|EPI_ISL_417688|2020-03-01:9919485.000000,hCoV-19/Sweden/20-50216/2020|EPI_ISL_469077|2020-03-06:9919485.000000,(hCoV-19/Germany/BAV-MVP0031/2020|EPI_ISL_437230|2020-03-22:9919485.000000,hCoV-19/Germany/BAV-V2011376/2020|EPI_ISL_420902|2020-03-13:9919485.000000)18712:9919485.000000,hCoV-19/Germany/BAV-MVP0002/2020|EPI_ISL_437204|2020-03-05:9919485.000000,hCoV-19/Iceland/50/2020|EPI_ISL_417769|2020-03-05:9919485.000000,hCoV-19/Iceland/21/2020|EPI_ISL_417828|2020-03-02:9919485.000000)18692:9919485.000000,hCoV-19/England/201140353/2020|EPI_ISL_464726|2020-03-09:9919485.000000,(hCoV-19/Scotland/CVR2868/2020|EPI_ISL_473609|2020-04-22:9919485.000000,hCoV-19/Scotland/CVR2486/2020|EPI_ISL_493807|2020-04-15:9919485.000000)19025:9919485.000000,(hCoV-19/Netherlands/Zeeland_36/2020|EPI_ISL_461275|2020-04-28:9919485.000000,hCoV-19/Sweden/20-08081/2020|EPI_ISL_454455|2020-03-05:9919485.000000,hCoV-19/Sweden/20-08079/2020|EPI_ISL_454454|2020-03-05:9919485.000000)19029:9919485.000000,hCoV-19/Sweden/20-50547/2020|EPI_ISL_475115|2020-03-30:9919485.000000,hCoV-19/Belgium/RJ-030552/2020|EPI_ISL_420317|2020-03-05:9919485.000000,hCoV-19/Belgium/VF-030562/2020|EPI_ISL_420453|2020-03-05:9919485.000000,hCoV-19/Sweden/20-08088/2020|EPI_ISL_454461|2020-03-05:9919485.000000,hCoV-19/England/20108006003/2020|EPI_ISL_417252|2020-03-05:9919485.000000,hCoV-19/Russia/Moscow_64405/2020|EPI_ISL_428869|2020-03-13:9919485.000000,hCoV-19/Korea/KCDC2130/2020|EPI_ISL_498031|2020-03-16:9919485.000000,hCoV-19/Sweden/20-08078/2020|EPI_ISL_454453|2020-03-05:9919485.000000,hCoV-19/Sweden/20-08077/2020|EPI_ISL_454452|2020-03-05:9919485.000000,hCoV-19/Sweden/20-50254/2020|EPI_ISL_455892|2020-03-07:9919485.000000,hCoV-19/Sweden/20-50255/2020|EPI_ISL_455893|2020-03-07:0.000000,hCoV-19/Brazil/SP-07/2020|EPI_ISL_416028|2020-03-03:9919485.000000,hCoV-19/Sweden/20-50107/2020|EPI_ISL_454881|2020-03-03:0.000000,hCoV-19/Switzerland/100035/2020|EPI_ISL_466959|2020-03-11:9919485.000000,(hCoV-19/Belgium/LJA-0401368/2020|EPI_ISL_462222|2020-04-01:9919485.000000,hCoV-19/Belgium/Rega-0330256/2020|EPI_ISL_458226|2020-03-30:9919485.000000)18659:9919485.000000,hCoV-19/England/20104004304/2020|EPI_ISL_464314|2020-03-02:9919485.000000,hCoV-19/England/NOTT-1128F3/2020|EPI_ISL_493560|2020-04-19:9919485.000000,(hCoV-19/USA/CA-UCSF-UC45/2020|EPI_ISL_450237|2020-03-19:9919485.000000,hCoV-19/USA/CA-CZB0707/2020|EPI_ISL_429038|2020-03-23:9919485.000000)19011:9919485.000000,(hCoV-19/Iceland/73/2020|EPI_ISL_417861|2020-03-09:9919485.000000,hCoV-19/England/20124095502/2020|EPI_ISL_418729|2020-03-18:9919485.000000,hCoV-19/Iceland/24/2020|EPI_ISL_417747|2020-03-11:9919485.000000)19019:9919485.000000,hCoV-19/Finland/FIN03032020C/2020|EPI_ISL_413604|2020-03-03:9919485.000000,hCoV-19/Thailand/Nonthaburi_2520/2020|EPI_ISL_450197|2020-03-14:9919485.000000,hCoV-19/Portugal/CV62/2020|EPI_ISL_413647|2020-03-01:9919485.000000,hCoV-19/England/LIVE-A4FB6/2020|EPI_ISL_500099|2020-03-05:9919485.000000,hCoV-19/England/LIVE-A4D16/2020|EPI_ISL_500084|2020-03-12:9919485.000000,hCoV-19/Austria/CeMM0228/2020|EPI_ISL_438061|2020-03-18:9919485.000000,hCoV-19/Australia/VIC516/2020|EPI_ISL_426786|2020-03-23:9919485.000000,hCoV-19/Austria/CeMM0100/2020|EPI_ISL_437961|2020-03-20:9919485.000000,hCoV-19/Sweden/20-50055/2020|EPI_ISL_454870|2020-03-03:9919485.000000,hCoV-19/Netherlands/NoordBrabant_58/2020|EPI_ISL_415514|2020-03-11:9919485.000000,hCoV-19/Austria/CeMM0519/2020|EPI_ISL_475891|2020-03-30:9919485.000000,hCoV-19/Scotland/EDB148/2020|EPI_ISL_425916|2020-03-23:9919485.000000,(hCoV-19/Austria/CeMM0198/2020|EPI_ISL_438039|2020-03-14:9919485.000000,hCoV-19/Austria/CeMM0230/2020|EPI_ISL_438063|2020-03-18:9919485.000000,(hCoV-19/England/LCST-24D6BBD/2020|EPI_ISL_484223|2020-06-08:9919485.000000,hCoV-19/England/LCST-24D6BAE/2020|EPI_ISL_484222|2020-06-08:9919485.000000,hCoV-19/England/LCST-24D709F/2020|EPI_ISL_478360|2020-06-06:9919485.000000)19203:9919485.000000)19201:9919485.000000,hCoV-19/Australia/SAP245/2020|EPI_ISL_467999|2020-03-31:9919485.000000,hCoV-19/Russia/Krasnodar-63401/2020|EPI_ISL_428867|2020-03-11:9919485.000000,hCoV-19/Netherlands/Utrecht_10028/2020|EPI_ISL_454777|2020-04-01:0.000000,hCoV-19/France/Valence_425/2020|EPI_ISL_416746|2020-03-03:9919485.000000,hCoV-19/England/20104008702/2020|EPI_ISL_417230|2020-03-02:9919485.000000,hCoV-19/England/LIVE-A4DDA/2020|EPI_ISL_500089|2020-03-01:9919485.000000,(hCoV-19/England/LIVE-A4BC1/2020|EPI_ISL_500076|2020-03-10:9919485.000000,hCoV-19/England/LIVE-A49E5/2020|EPI_ISL_500060|2020-03-09:0.000000,hCoV-19/England/LIVE-A4DE9/2020|EPI_ISL_500090|2020-03-07:9919485.000000,hCoV-19/England/LIVE-A4D8F/2020|EPI_ISL_500087|2020-03-14:9919485.000000,hCoV-19/England/LIVE-A58E7/2020|EPI_ISL_499645|2020-03-19:9919485.000000,(hCoV-19/England/LIVE-9F66E/2020|EPI_ISL_471995|2020-04-22:9919485.000000,hCoV-19/England/LIVE-9F6AA/2020|EPI_ISL_471999|2020-04-22:9919485.000000,hCoV-19/England/LIVE-9F640/2020|EPI_ISL_471993|2020-04-22:9919485.000000,hCoV-19/England/LIVE-9F69B/2020|EPI_ISL_471998|2020-04-22:9919485.000000)18745:9919485.000000)18740:9919485.000000,(hCoV-19/Iceland/56/2020|EPI_ISL_417852|2020-03-06:9919485.000000,(hCoV-19/Iceland/130/2020|EPI_ISL_417713|2020-03-12:9919485.000000,hCoV-19/Iceland/62/2020|EPI_ISL_417757|2020-03-06:0.000000,hCoV-19/Iceland/79/2020|EPI_ISL_417679|2020-03-09:0.000000,(hCoV-19/Iceland/443/2020|EPI_ISL_424467|2020-03-20:9919485.000000,hCoV-19/Iceland/387/2020|EPI_ISL_424411|2020-03-19:9919485.000000,(hCoV-19/Iceland/419/2020|EPI_ISL_424443|2020-03-19:9919485.000000,hCoV-19/Iceland/560/2020|EPI_ISL_424580|2020-03-27:9919485.000000)18764:9919485.000000,hCoV-19/Iceland/575/2020|EPI_ISL_424595|2020-03-28:9919485.000000,hCoV-19/Iceland/360/2020|EPI_ISL_424384|2020-03-19:9919485.000000,hCoV-19/Iceland/402/2020|EPI_ISL_424426|2020-03-19:0.000000,hCoV-19/Iceland/505/2020|EPI_ISL_424527|2020-03-21:9919485.000000,hCoV-19/Iceland/444/2020|EPI_ISL_424468|2020-03-20:0.000000,hCoV-19/Iceland/399/2020|EPI_ISL_424423|2020-03-19:9919485.000000,hCoV-19/Iceland/514/2020|EPI_ISL_424536|2020-03-21:9919485.000000,hCoV-19/Iceland/303/2020|EPI_ISL_417632|2020-03-18:9919485.000000,hCoV-19/Iceland/410/2020|EPI_ISL_424434|2020-03-19:0.000000,hCoV-19/Iceland/409/2020|EPI_ISL_424433|2020-03-19:9919485.000000,hCoV-19/Iceland/388/2020|EPI_ISL_424412|2020-03-19:0.000000,hCoV-19/Iceland/452/2020|EPI_ISL_424476|2020-03-19:0.000000)18759:9919485.000000,hCoV-19/Iceland/238/2020|EPI_ISL_417566|2020-03-17:9919485.000000,hCoV-19/Iceland/144/2020|EPI_ISL_417795|2020-03-13:9919485.000000,hCoV-19/Iceland/386/2020|EPI_ISL_424410|2020-03-19:9919485.000000,hCoV-19/Iceland/153/2020|EPI_ISL_417802|2020-03-13:9919485.000000,hCoV-19/Iceland/126/2020|EPI_ISL_417785|2020-03-12:9919485.000000,hCoV-19/Iceland/97/2020|EPI_ISL_417876|2020-03-10:0.000000,hCoV-19/Iceland/129/2020|EPI_ISL_417714|2020-03-12:0.000000)18749:9919485.000000)18748:9919485.000000,hCoV-19/Netherlands/NA_49/2020|EPI_ISL_422810|2020-03-09:0.000000,hCoV-19/Netherlands/NA_78/2020|EPI_ISL_422838|2020-03-09:0.000000,hCoV-19/England/20109098806/2020|EPI_ISL_417295|2020-03-08:0.000000,hCoV-19/England/201060015/2020|EPI_ISL_464361|2020-03-03:9919485.000000,(hCoV-19/England/LIVE-A47AF/2020|EPI_ISL_500042|2020-03-09:0.000000,hCoV-19/England/LIVE-A4E8C/2020|EPI_ISL_500094|2020-03-07:9919485.000000,hCoV-19/Australia/VIC720/2020|EPI_ISL_427003|2020-03-28:0.000000,hCoV-19/England/20104008902/2020|EPI_ISL_417232|2020-03-04:9919485.000000,hCoV-19/England/LIVE-A50C1/2020|EPI_ISL_500105|2020-03-02:0.000000)18981:9919485.000000,hCoV-19/USA/NY-PV09308/2020|EPI_ISL_422561|2020-03-22:9919485.000000,hCoV-19/Finland/FIN-508/2020|EPI_ISL_414643|2020-03-07:9919485.000000,(hCoV-19/Scotland/CVR110/2020|EPI_ISL_425656|2020-03-14:9919485.000000,hCoV-19/England/BRIS-12F7AB/2020|EPI_ISL_488277|2020-03-07:9919485.000000)19018:9919485.000000,hCoV-19/Germany/BAV-MVP0089/2020|EPI_ISL_437283|2020-04-02:9919485.000000,hCoV-19/Austria/CeMM0206/2020|EPI_ISL_438045|2020-03-15:9919485.000000,hCoV-19/England/20140002404/2020|EPI_ISL_465868|2020-03-27:9919485.000000,hCoV-19/Belgium/SQ-03043/2020|EPI_ISL_417426|2020-03-04:9919485.000000,hCoV-19/Austria/CeMM0226/2020|EPI_ISL_438060|2020-03-17:9919485.000000,hCoV-19/Sweden/20-50229/2020|EPI_ISL_455879|2020-03-07:9919485.000000,hCoV-19/Sweden/20-08043/2020|EPI_ISL_454438|2020-03-08:9919485.000000,hCoV-19/Iceland/210/2020|EPI_ISL_417829|2020-03-16:9919485.000000,hCoV-19/Germany/BAV-MVP0017/2020|EPI_ISL_437218|2020-03-12:9919485.000000,hCoV-19/Sweden/20-50150/2020|EPI_ISL_455860|2020-03-05:9919485.000000,hCoV-19/Georgia/Tb-273/2020|EPI_ISL_416479|2020-03-05:9919485.000000,hCoV-19/Austria/CeMM0283/2020|EPI_ISL_438109|2020-03-25:9919485.000000,hCoV-19/Australia/QLDID924/2020|EPI_ISL_418802|2020-03-18:9919485.000000,hCoV-19/Netherlands/Leiden-0001/2020|EPI_ISL_482746|2020-03-03:9919485.000000,hCoV-19/Sweden/20-50256/2020|EPI_ISL_455894|2020-03-07:9919485.000000,hCoV-19/USA/MN-MDH-1268/2020|EPI_ISL_482989|2020-03-10:9919485.000000,hCoV-19/Brazil/SP-04/2020|EPI_ISL_414017|2020-03-04:9919485.000000,hCoV-19/England/20109097506/2020|EPI_ISL_417293|2020-03-08:0.000000,hCoV-19/Switzerland/SZ1417/2020|EPI_ISL_415702|2020-03-02:0.000000,hCoV-19/Netherlands/Rotterdam_1364740/2020|EPI_ISL_413584|2020-03-03:0.000000,hCoV-19/Netherlands/ZuidHolland_29/2020|EPI_ISL_415533|2020-03-09:0.000000,hCoV-19/Netherlands/ZuidHolland_25/2020|EPI_ISL_415529|2020-03-09:9919485.000000,hCoV-19/Austria/CeMM0271/2020|EPI_ISL_438098|2020-03-24:9919485.000000,hCoV-19/USA/NY-NYUMC610/2020|EPI_ISL_444727|2020-04-02:9919485.000000,hCoV-19/Austria/CeMM0392/2020|EPI_ISL_475832|2020-03-19:9919485.000000,hCoV-19/Japan/PG-0434/2020|EPI_ISL_480100|2020-04-05:9919485.000000,hCoV-19/England/NORT-2891DD/2020|EPI_ISL_458617|2020-03-27:9919485.000000,hCoV-19/England/201081131/2020|EPI_ISL_464476|2020-03-05:9919485.000000,hCoV-19/Scotland/CVR2557/2020|EPI_ISL_453060|2020-04-15:0.000000,hCoV-19/England/201060019/2020|EPI_ISL_464364|2020-03-03:0.000000,hCoV-19/Germany/BAV-MVP0045/2020|EPI_ISL_437244|2020-03-08:9919485.000000,(hCoV-19/England/BRIS-121800/2020|EPI_ISL_440214|2020-03-03:9919485.000000,hCoV-19/Netherlands/Utrecht_2/2020|EPI_ISL_414436|2020-03-03:9919485.000000,hCoV-19/Netherlands/ZuidHolland_18/2020|EPI_ISL_414560|2020-03-03:9919485.000000,hCoV-19/Netherlands/Limburg_3/2020|EPI_ISL_414425|2020-03-03:9919485.000000,hCoV-19/England/20109042004/2020|EPI_ISL_464562|2020-03-04:9919485.000000,hCoV-19/England/BRIS-12F714/2020|EPI_ISL_488367|2020-03-10:9919485.000000,hCoV-19/Netherlands/Limburg_39/2020|EPI_ISL_461027|2020-04-19:9919485.000000,hCoV-19/Netherlands/NA_15/2020|EPI_ISL_415471|2020-03-11:9919485.000000,hCoV-19/Estonia/ChVir1982/2020|EPI_ISL_420065|2020-03:9919485.000000,hCoV-19/Estonia/ChVir1983/2020|EPI_ISL_420066|2020-03:0.000000,hCoV-19/England/BRIS-12F5FC/2020|EPI_ISL_488328|2020-03-04:9919485.000000,hCoV-19/Belgium/LMA-0330384/2020|EPI_ISL_462238|2020-03-30:9919485.000000,hCoV-19/Netherlands/NA_237/2020|EPI_ISL_422771|2020-03-27:0.000000,hCoV-19/Netherlands/NA_56/2020|EPI_ISL_422817|2020-03-15:0.000000,hCoV-19/Netherlands/NA_102/2020|EPI_ISL_422651|2020-03-18:0.000000,hCoV-19/Netherlands/NA_54/2020|EPI_ISL_422815|2020-03-15:0.000000,hCoV-19/Netherlands/Limburg_34/2020|EPI_ISL_461022|2020-04-19:9919485.000000,(hCoV-19/Netherlands/NA_163/2020|EPI_ISL_422698|2020-03-21:0.000000,hCoV-19/Netherlands/NA_164/2020|EPI_ISL_422699|2020-03-21:0.000000)18940:9919485.000000,(hCoV-19/Netherlands/Limburg_29/2020|EPI_ISL_461017|2020-04-22:0.000000,hCoV-19/Netherlands/Limburg_37/2020|EPI_ISL_461025|2020-04-23:9919485.000000)18943:9919485.000000,hCoV-19/Netherlands/Limburg_24/2020|EPI_ISL_461012|2020-04-25:9919485.000000,(hCoV-19/Netherlands/Limburg_43/2020|EPI_ISL_461031|2020-03-20:9919485.000000,hCoV-19/Netherlands/Limburg_41/2020|EPI_ISL_461029|2020-03-21:9919485.000000,hCoV-19/Netherlands/Limburg_42/2020|EPI_ISL_461030|2020-03-21:9919485.000000)18945:9919485.000000,((hCoV-19/Netherlands/Limburg_31/2020|EPI_ISL_461019|2020-04-22:9919485.000000,(hCoV-19/Netherlands/Limburg_33/2020|EPI_ISL_461021|2020-04-22:9919485.000000,hCoV-19/Netherlands/Limburg_38/2020|EPI_ISL_461026|2020-04-22:9919485.000000)18949:9919485.000000)18948:9919485.000000,hCoV-19/Netherlands/Limburg_50/2020|EPI_ISL_461038|2020-04-06:9919485.000000,hCoV-19/Netherlands/Limburg_45/2020|EPI_ISL_461033|2020-04-07:0.000000,hCoV-19/Netherlands/Limburg_44/2020|EPI_ISL_461032|2020-04-06:9919485.000000,hCoV-19/Netherlands/Limburg_46/2020|EPI_ISL_461034|2020-04-07:9919485.000000)18947:9919485.000000,hCoV-19/Netherlands/NA_618/2020|EPI_ISL_460781|2020-03-20:9919485.000000,hCoV-19/Netherlands/ZuidHolland_43/2020|EPI_ISL_422915|2020-03-19:0.000000,hCoV-19/Netherlands/NA_119/2020|EPI_ISL_422666|2020-03-16:0.000000,hCoV-19/Netherlands/NA_92/2020|EPI_ISL_422852|2020-03-16:9919485.000000,hCoV-19/Netherlands/Limburg_8/2020|EPI_ISL_422647|2020-03-19:9919485.000000,hCoV-19/Netherlands/Limburg_32/2020|EPI_ISL_461020|2020-04-22:0.000000)18925:9919485.000000,(hCoV-19/England/CAMB-1AC490/2020|EPI_ISL_489569|2020-04-21:9919485.000000,(hCoV-19/Switzerland/120164/2020|EPI_ISL_468243|2020-04-25:9919485.000000,hCoV-19/Switzerland/140066/2020|EPI_ISL_476114|2020-04-30:9919485.000000)18963:9919485.000000)18962:9919485.000000,hCoV-19/Iceland/33/2020|EPI_ISL_417702|2020-03-03:9919485.000000,hCoV-19/England/LOND-D4014/2020|EPI_ISL_444084|2020-04-04:9919485.000000,(hCoV-19/Netherlands/Utrecht_10026/2020|EPI_ISL_454775|2020-04-01:9919485.000000,hCoV-19/Netherlands/Utrecht_24/2020|EPI_ISL_455292|2020-03-12:9919485.000000,hCoV-19/Netherlands/NA_330/2020|EPI_ISL_455135|2020-04-03:9919485.000000)19014:9919485.000000,hCoV-19/England/NOTT-111DD7/2020|EPI_ISL_472407|2020-05-03:9919485.000000,hCoV-19/Portugal/PT0001b/2020|EPI_ISL_417986|2020-03-03:9919485.000000,hCoV-19/Sweden/20-50139/2020|EPI_ISL_454883|2020-03-04:9919485.000000,hCoV-19/Austria/CeMM0264/2020|EPI_ISL_438093|2020-03-23:9919485.000000,hCoV-19/Sweden/20-08060/2020|EPI_ISL_454447|2020-03-03:9919485.000000,hCoV-19/Russia/Moscow-71605/2020|EPI_ISL_428872|2020-03-19:9919485.000000,hCoV-19/Iceland/37/2020|EPI_ISL_417681|2020-03-04:9919485.000000,hCoV-19/Sweden/20-50218/2020|EPI_ISL_455875|2020-03-06:9919485.000000,hCoV-19/Iceland/78/2020|EPI_ISL_417863|2020-03-09:9919485.000000,hCoV-19/Russia/Moscow-62506/2020|EPI_ISL_428862|2020-03-11:9919485.000000,hCoV-19/England/LIVE-A510A/2020|EPI_ISL_500108|2020-03-14:9919485.000000,hCoV-19/Netherlands/ZuidHolland_10/2020|EPI_ISL_414446|2020-03-03:9919485.000000,hCoV-19/Netherlands/Gelderland_3/2020|EPI_ISL_415463|2020-03-09:9919485.000000,hCoV-19/Netherlands/NA_7/2020|EPI_ISL_415496|2020-03-09:9919485.000000,hCoV-19/Netherlands/Utrecht_5/2020|EPI_ISL_414439|2020-03-02:9919485.000000,hCoV-19/Netherlands/NA_277/2020|EPI_ISL_422588|2020-03-31:9919485.000000,(hCoV-19/Austria/CeMM0530/2020|EPI_ISL_475896|2020-04-03:9919485.000000,hCoV-19/Scotland/EDB2989/2020|EPI_ISL_489046|2020-04-02:9919485.000000)19172:9919485.000000,hCoV-19/Netherlands/NA_250/2020|EPI_ISL_422784|2020-03-29:0.000000,hCoV-19/Netherlands/NA_109/2020|EPI_ISL_422657|2020-03-18:9919485.000000,hCoV-19/Netherlands/NA_678/2020|EPI_ISL_461113|2020-03-02:9919485.000000,hCoV-19/Mexico/Puebla-InDRE-17/2020|EPI_ISL_455455|2020-03-14:9919485.000000,hCoV-19/Switzerland/100121/2020|EPI_ISL_451705|2020-03-16:9919485.000000,hCoV-19/England/LIVE-A4F01/2020|EPI_ISL_500096|2020-03-02:9919485.000000,hCoV-19/Germany/BAV-MVP0009/2020|EPI_ISL_437210|2020-03-07:9919485.000000,((hCoV-19/Scotland/EDB042/2020|EPI_ISL_425847|2020-03-11:9919485.000000,(hCoV-19/Scotland/CVR226/2020|EPI_ISL_438883|2020-03-18:0.000000,hCoV-19/England/LIVE-A4CDD/2020|EPI_ISL_500083|2020-03-12:9919485.000000)18846:0.000000,hCoV-19/USA/WA-UW-1775/2020|EPI_ISL_424257|2020-03-22:9919485.000000,hCoV-19/USA/WA-UW194/2020|EPI_ISL_417343|2020-03-13:0.000000)18844:9919485.000000,hCoV-19/Netherlands/Utrecht_10/2020|EPI_ISL_414442|2020-03-03:9919485.000000,hCoV-19/Netherlands/ZuidHolland_11/2020|EPI_ISL_414469|2020-03-04:9919485.000000,hCoV-19/Netherlands/ZuidHolland_2/2020|EPI_ISL_414556|2020-03-06:9919485.000000,hCoV-19/Netherlands/ZuidHolland_14/2020|EPI_ISL_414471|2020-03-05:9919485.000000,hCoV-19/Netherlands/ZuidHolland_24/2020|EPI_ISL_414566|2020-03-06:9919485.000000,hCoV-19/Netherlands/NoordBrabant_14/2020|EPI_ISL_414454|2020-03-05:9919485.000000,hCoV-19/Netherlands/Utrecht_4/2020|EPI_ISL_414438|2020-03-03:9919485.000000,hCoV-19/Netherlands/Utrecht_14/2020|EPI_ISL_414464|2020-03-04:9919485.000000,hCoV-19/Netherlands/Utrecht_13/2020|EPI_ISL_414463|2020-03-04:9919485.000000,hCoV-19/Netherlands/NoordBrabant_2/2020|EPI_ISL_414449|2020-03-03:9919485.000000,hCoV-19/Netherlands/Eindhoven_1363782/2020|EPI_ISL_413571|2020-03-02:9919485.000000,hCoV-19/Netherlands/ZuidHolland_1/2020|EPI_ISL_414444|2020-03-02:9919485.000000,hCoV-19/Netherlands/Limburg_2/2020|EPI_ISL_414424|2020-03-03:9919485.000000,hCoV-19/Netherlands/Overijssel_1/2020|EPI_ISL_414434|2020-03-03:9919485.000000,hCoV-19/Netherlands/Utrecht_7/2020|EPI_ISL_414440|2020-03-03:9919485.000000,hCoV-19/Netherlands/Limburg_5/2020|EPI_ISL_414448|2020-03-04:9919485.000000,(hCoV-19/Singapore/46/2020|EPI_ISL_428825|2020-03-16:9919485.000000,hCoV-19/England/20129035804/2020|EPI_ISL_424031|2020-03-20:0.000000,hCoV-19/Portugal/PT0505/2020|EPI_ISL_454229|2020-03-18:9919485.000000,hCoV-19/England/20109053606/2020|EPI_ISL_417279|2020-03-07:9919485.000000)18802:9919485.000000,hCoV-19/England/20108007302/2020|EPI_ISL_417256|2020-03-03:9919485.000000,hCoV-19/England/SHEF-C0C35/2020|EPI_ISL_432716|2020-03-24:9919485.000000,hCoV-19/England/LIVE-A4F10/2020|EPI_ISL_500097|2020-03-03:9919485.000000,hCoV-19/Scotland/CVR64/2020|EPI_ISL_425795|2020-03-03:9919485.000000,hCoV-19/England/201060020/2020|EPI_ISL_464365|2020-03-03:9919485.000000,hCoV-19/England/OXON-B2252/2020|EPI_ISL_479131|2020-04-17:9919485.000000,(hCoV-19/England/NP6/2020|EPI_ISL_479782|2020:9919485.000000,hCoV-19/England/20168000604/2020|EPI_ISL_466588|2020-04-15:9919485.000000)18834:9919485.000000,hCoV-19/England/LIVE-A4E7D/2020|EPI_ISL_500093|2020-03-02:9919485.000000,hCoV-19/England/20104009102/2020|EPI_ISL_417234|2020-03-02:9919485.000000,(hCoV-19/England/20129037304/2020|EPI_ISL_424038|2020-03-20:0.000000,hCoV-19/England/20109053406/2020|EPI_ISL_417278|2020-03-07:0.000000,hCoV-19/England/OXON-AFAC9/2020|EPI_ISL_478803|2020-04-08:0.000000,hCoV-19/England/CAMB-1AC876/2020|EPI_ISL_489384|2020-04-23:0.000000,hCoV-19/England/CAMB-72F48/2020|EPI_ISL_440295|2020-03-22:0.000000,hCoV-19/England/OXON-AEDB2/2020|EPI_ISL_448784|2020-04-07:9919485.000000,(hCoV-19/England/OXON-ACB50/2020|EPI_ISL_448511|2020-04-05:0.000000,hCoV-19/England/OXON-B0BD1/2020|EPI_ISL_478943|2020-04-17:9919485.000000)18821:9919485.000000)18815:9919485.000000,hCoV-19/England/201080078/2020|EPI_ISL_464461|2020-03-03:9919485.000000,hCoV-19/Scotland/CVR2867/2020|EPI_ISL_473608|2020-04-21:9919485.000000,hCoV-19/Netherlands/NA_414/2020|EPI_ISL_455216|2020-03-24:9919485.000000,(hCoV-19/Netherlands/NA_482/2020|EPI_ISL_455284|2020-04-08:9919485.000000,hCoV-19/Netherlands/NA_484/2020|EPI_ISL_455286|2020-03-26:9919485.000000)18840:9919485.000000,hCoV-19/Netherlands/NA_286/2020|EPI_ISL_422595|2020-03-31:0.000000,hCoV-19/England/LIVE-A4824/2020|EPI_ISL_500047|2020-03-08:9919485.000000,hCoV-19/England/201060023/2020|EPI_ISL_464367|2020-03-02:0.000000,hCoV-19/England/201080072/2020|EPI_ISL_464457|2020-03-03:9919485.000000,hCoV-19/England/LIVE-A4790/2020|EPI_ISL_500041|2020-03-08:9919485.000000,(hCoV-19/England/CAMB-7D860/2020|EPI_ISL_441665|2020-04-06:9919485.000000,hCoV-19/England/CAMB-77A51/2020|EPI_ISL_439401|2020-04-01:9919485.000000,hCoV-19/England/CAMB-7218E/2020|EPI_ISL_439598|2020-03-29:9919485.000000)18830:9919485.000000,hCoV-19/England/20132100704/2020|EPI_ISL_423835|2020-03-23:9919485.000000,hCoV-19/England/BRIS-121879/2020|EPI_ISL_440178|2020-03-09:9919485.000000,hCoV-19/England/CAMB-847C3/2020|EPI_ISL_440494|2020-03-02:9919485.000000,hCoV-19/England/CAMB-84918/2020|EPI_ISL_440491|2020-03-06:9919485.000000,hCoV-19/England/CAMB-848C0/2020|EPI_ISL_440532|2020-03-05:9919485.000000,hCoV-19/England/CAMB-84C1F/2020|EPI_ISL_440539|2020-03-12:9919485.000000)18787:0.000000,hCoV-19/Iceland/113/2020|EPI_ISL_417781|2020-03-11:9919485.000000,hCoV-19/Belgium/MMJ-03034/2020|EPI_ISL_417429|2020-03-03:9919485.000000,hCoV-19/Sweden/20-08076/2020|EPI_ISL_454451|2020-03-05:9919485.000000,hCoV-19/Iceland/83/2020|EPI_ISL_417868|2020-03-09:9919485.000000,hCoV-19/Austria/CeMM0246/2020|EPI_ISL_438076|2020-03-21:9919485.000000,hCoV-19/Austria/CeMM0189/2020|EPI_ISL_438030|2020-03-13:9919485.000000,hCoV-19/Brazil/SP-03/2020|EPI_ISL_414014|2020-03-02:9919485.000000,hCoV-19/Netherlands/NA_19/2020|EPI_ISL_415475|2020-03-12:0.000000,hCoV-19/Netherlands/NoordHolland_1/2020|EPI_ISL_414433|2020-03-03:9919485.000000,hCoV-19/Netherlands/NoordBrabant_67/2020|EPI_ISL_415523|2020:0.000000,(hCoV-19/Netherlands/NA_251/2020|EPI_ISL_422785|2020-03-29:9919485.000000,hCoV-19/Netherlands/ZuidHolland_118/2020|EPI_ISL_455307|2020-04-10:9919485.000000,hCoV-19/Netherlands/NA_282/2020|EPI_ISL_422591|2020-03-31:9919485.000000)19176:9919485.000000,hCoV-19/Netherlands/ZuidHolland_20/2020|EPI_ISL_414562|2020-03-03:9919485.000000,hCoV-19/Australia/VIC269/2020|EPI_ISL_419962|2020-03-22:9919485.000000,(hCoV-19/Belgium/VI-03027/2020|EPI_ISL_417427|2020-03-02:9919485.000000,(hCoV-19/Austria/CeMM0538/2020|EPI_ISL_475900|2020-04-07:9919485.000000,hCoV-19/Austria/CeMM0576/2020|EPI_ISL_475923|2020-04-01:9919485.000000)19239:9919485.000000)19238:9919485.000000,hCoV-19/England/CAMB-84B4F/2020|EPI_ISL_440541|2020-03-12:9919485.000000,hCoV-19/England/BRIS-1217E5/2020|EPI_ISL_440189|2020-03-04:9919485.000000,hCoV-19/Scotland/CVR3078/2020|EPI_ISL_461662|2020-04-24:9919485.000000,hCoV-19/Switzerland/100059/2020|EPI_ISL_466981|2020-03-12:9919485.000000,hCoV-19/Sweden/20-50196/2020|EPI_ISL_455864|2020-03-05:9919485.000000,hCoV-19/England/NOTT-112310/2020|EPI_ISL_484370|2020-05-03:9919485.000000,hCoV-19/Belgium/BS-030598/2020|EPI_ISL_420354|2020-03-05:9919485.000000,hCoV-19/Netherlands/NA_231/2020|EPI_ISL_422766|2020-03-27:9919485.000000,hCoV-19/Germany/BAV-V2010837/2020|EPI_ISL_420900|2020-03-12:0.000000,hCoV-19/Netherlands/Gelderland_1/2020|EPI_ISL_414423|2020-03-02:9919485.000000,hCoV-19/Netherlands/NoordBrabant_45/2020|EPI_ISL_415502|2020-03-09:0.000000,hCoV-19/Scotland/CVR2484/2020|EPI_ISL_477952|2020-04-15:0.000000,hCoV-19/Austria/CeMM0402/2020|EPI_ISL_475837|2020-03-09:0.000000,(hCoV-19/Denmark/ALAB-SSI-864/2020|EPI_ISL_437679|2020-03-30:0.000000,hCoV-19/Denmark/ALAB-SSI-848/2020|EPI_ISL_444939|2020-03-30:9919485.000000)19169:9919485.000000,hCoV-19/England/NOTT-112714/2020|EPI_ISL_490570|2020-04-16:9919485.000000,hCoV-19/England/NOTT-1127BA/2020|EPI_ISL_490580|2020-04-18:9919485.000000,(hCoV-19/ITALY/SardiniaNuoro04039046/2020|EPI_ISL_458084|2020-04-03:9919485.000000,hCoV-19/ITALY/SardiniaNuoroCOV28/2020|EPI_ISL_458085|2020-04-12:9919485.000000)19212:9919485.000000,hCoV-19/Austria/CeMM0238/2020|EPI_ISL_438068|2020-03-19:9919485.000000,((hCoV-19/Austria/CeMM0361/2020|EPI_ISL_438124|2020-03-22:9919485.000000,hCoV-19/Austria/CeMM0272/2020|EPI_ISL_438099|2020-03-24:9919485.000000,hCoV-19/Austria/CeMM0365/2020|EPI_ISL_438128|2020-04-07:9919485.000000,hCoV-19/Austria/CeMM0364/2020|EPI_ISL_438127|2020-04-05:9919485.000000,hCoV-19/Austria/CeMM0362/2020|EPI_ISL_438125|2020-03-30:9919485.000000,hCoV-19/Austria/CeMM0363/2020|EPI_ISL_438126|2020-04-02:9919485.000000)19232:9919485.000000,hCoV-19/Austria/CeMM0305/2020|EPI_ISL_475780|2020-03-29:9919485.000000,hCoV-19/Austria/CeMM0294/2020|EPI_ISL_438117|2020-03-27:9919485.000000,hCoV-19/Austria/CeMM0258/2020|EPI_ISL_438087|2020-03-22:9919485.000000)19229:0.000000,hCoV-19/Sweden/20-08145/2020|EPI_ISL_429117|2020-03-11:9919485.000000,hCoV-19/Scotland/GCVR-170468/2020|EPI_ISL_459709|2020-03-23:9919485.000000,hCoV-19/Scotland/GCVR-1702F5/2020|EPI_ISL_459580|2020-03-24:9919485.000000,hCoV-19/England/BRIS-121A19/2020|EPI_ISL_440298|2020-03-14:9919485.000000,hCoV-19/Scotland/GCVR-171ED2/2020|EPI_ISL_469971|2020-03-30:9919485.000000,hCoV-19/Australia/VIC421/2020|EPI_ISL_426721|2020-03-25:9919485.000000,hCoV-19/England/LIVE-9942E/2020|EPI_ISL_439722|2020-04-08:0.000000,(hCoV-19/Scotland/EDB2963/2020|EPI_ISL_487838|2020-04-02:0.000000,hCoV-19/Scotland/EDB3045/2020|EPI_ISL_488992|2020-04-03:0.000000)19159:9919485.000000,hCoV-19/Belgium/HHC-0401376/2020|EPI_ISL_462230|2020-04-01:0.000000,hCoV-19/Belgium/OTG-0401375/2020|EPI_ISL_462229|2020-04-01:9919485.000000,hCoV-19/Sweden/20-50337/2020|EPI_ISL_475089|2020-03-13:9919485.000000,hCoV-19/Israel/CVL-n-6108/2020|EPI_ISL_474975|2020-03-15:0.000000,hCoV-19/Netherlands/Utrecht_10021/2020|EPI_ISL_454770|2020-03-25:9919485.000000,hCoV-19/Austria/CeMM0235/2020|EPI_ISL_438066|2020-03-19:9919485.000000,hCoV-19/Russia/Lipetsk-62704/2020|EPI_ISL_428865|2020-03-11:0.000000,(hCoV-19/Belgium/ULG-10175/2020|EPI_ISL_455963|2020-03-22:9919485.000000,hCoV-19/Sweden/20-50220/2020|EPI_ISL_454890|2020-03-07:0.000000)19227:9919485.000000,(hCoV-19/Scotland/CVR2166/2020|EPI_ISL_477866|2020-04-11:9919485.000000,hCoV-19/England/CAMB-73FCF/2020|EPI_ISL_440304|2020-03-19:9919485.000000)18853:9919485.000000,hCoV-19/Scotland/CVR1915/2020|EPI_ISL_493746|2020-04-07:9919485.000000,hCoV-19/Scotland/EDB1167/2020|EPI_ISL_433417|2020-04-08:0.000000,(hCoV-19/Denmark/ALAB-SSI-1246/2020|EPI_ISL_444825|2020-03-11:9919485.000000,hCoV-19/Denmark/ALAB-SSI-1262/2020|EPI_ISL_444834|2020-03-09:9919485.000000)19164:9919485.000000,hCoV-19/Belgium/BN-0330347/2020|EPI_ISL_462201|2020-03-30:0.000000,(hCoV-19/Israel/CVL-n-6131/2020|EPI_ISL_474994|2020-03-15:9919485.000000,hCoV-19/France/50010DC/2020|EPI_ISL_447657|2020-03:9919485.000000,hCoV-19/Belgium/ULG-6216/2020|EPI_ISL_417014|2020-03-30:9919485.000000)19220:9919485.000000,hCoV-19/Austria/CeMM0220/2020|EPI_ISL_438054|2020-03-16:9919485.000000,(hCoV-19/Sweden/20-08042/2020|EPI_ISL_454437|2020-03-08:9919485.000000,hCoV-19/Netherlands/Utrecht_10009/2020|EPI_ISL_454758|2020-03-11:9919485.000000,hCoV-19/Sweden/20-50261/2020|EPI_ISL_469078|2020-03-07:0.000000,hCoV-19/Estonia/ChVir1984/2020|EPI_ISL_450498|2020-03:0.000000)19223:9919485.000000,hCoV-19/Russia/Lipetsk-62707/2020|EPI_ISL_428866|2020-03-11:9919485.000000,hCoV-19/Denmark/ALAB-HH-140/2020|EPI_ISL_452019|2020-03-11:9919485.000000,hCoV-19/Netherlands/NA_64/2020|EPI_ISL_422825|2020-03-03:9919485.000000,hCoV-19/England/NOTT-11286C/2020|EPI_ISL_493554|2020-04-14:9919485.000000,hCoV-19/England/NOTT-111DF5/2020|EPI_ISL_472409|2020-04-14:9919485.000000,hCoV-19/Switzerland/100065/2020|EPI_ISL_466987|2020-03-12:9919485.000000,hCoV-19/Denmark/ALAB-HH-101/2020|EPI_ISL_451988|2020-03-09:9919485.000000,hCoV-19/Australia/NSW2041/2020|EPI_ISL_500612|2020-03-20:9919485.000000,hCoV-19/Australia/NSW2196/2020|EPI_ISL_500657|2020-03-20:9919485.000000,hCoV-19/Australia/NSW2154/2020|EPI_ISL_500632|2020-03-09:9919485.000000,hCoV-19/Netherlands/NA_62/2020|EPI_ISL_422823|2020-03-09:9919485.000000,hCoV-19/Netherlands/ZuidHolland_19/2020|EPI_ISL_414561|2020-03-05:9919485.000000,hCoV-19/Belgium/Rega-0328201/2020|EPI_ISL_458171|2020-03-28:9919485.000000,hCoV-19/England/BRIS-12F6CC/2020|EPI_ISL_488262|2020-03-06:9919485.000000,hCoV-19/Ireland/21145/2020|EPI_ISL_418548|2020-03-06:9919485.000000,hCoV-19/Czech_Republic/NRL_5186/2020|EPI_ISL_471553|2020-03-17:9919485.000000,hCoV-19/England/201080082/2020|EPI_ISL_464465|2020-03-04:9919485.000000,(hCoV-19/Australia/WA25/2020|EPI_ISL_470843|2020-04-01:9919485.000000,hCoV-19/England/LIVE-A49A9/2020|EPI_ISL_500059|2020-03-12:9919485.000000,hCoV-19/England/LIVE-A49F4/2020|EPI_ISL_500061|2020-03-10:9919485.000000,hCoV-19/Austria/CeMM0474/2020|EPI_ISL_475879|2020-03-10:9919485.000000,hCoV-19/Austria/CeMM0391/2020|EPI_ISL_475831|2020-03-10:9919485.000000,hCoV-19/England/LIVE-A47BE/2020|EPI_ISL_500043|2020-03-10:9919485.000000,hCoV-19/England/LIVE-A4A1F/2020|EPI_ISL_500062|2020-03-11:9919485.000000,hCoV-19/England/LIVE-A4860/2020|EPI_ISL_500049|2020-03-12:9919485.000000,hCoV-19/England/LIVE-A48F7/2020|EPI_ISL_500054|2020-03-12:9919485.000000,hCoV-19/Switzerland/100068/2020|EPI_ISL_466990|2020-03-12:9919485.000000)18972:9919485.000000,hCoV-19/Netherlands/NA_543/2020|EPI_ISL_460716|2020-03-19:9919485.000000,hCoV-19/Netherlands/NA_130/2020|EPI_ISL_422674|2020-03-17:9919485.000000,hCoV-19/Netherlands/NA_36/2020|EPI_ISL_422797|2020-03-14:9919485.000000,hCoV-19/Belgium/MTR-03021/2020|EPI_ISL_416467|2020-03-02:9919485.000000,hCoV-19/Austria/CeMM0326/2020|EPI_ISL_475795|2020-04-01:9919485.000000,hCoV-19/England/NOTT-1126EA/2020|EPI_ISL_490567|2020-04-16:9919485.000000,hCoV-19/England/NOTT-112A93/2020|EPI_ISL_493580|2020-04-23:9919485.000000,hCoV-19/England/NOTT-111DE6/2020|EPI_ISL_472408|2020-05-01:9919485.000000,hCoV-19/England/EXET-135F13/2020|EPI_ISL_457181|2020-04-01:9919485.000000,hCoV-19/England/NORT-284785/2020|EPI_ISL_478566|2020-03-23:9919485.000000,hCoV-19/Scotland/CVR2217/2020|EPI_ISL_448161|2020-04-12:9919485.000000,hCoV-19/Netherlands/Zeeland_7/2020|EPI_ISL_461289|2020-03-22:9919485.000000,hCoV-19/Netherlands/ZuidHolland_22/2020|EPI_ISL_414564|2020-03-08:9919485.000000,hCoV-19/Belgium/DAL-030650/2020|EPI_ISL_420446|2020-03-06:9919485.000000,hCoV-19/Belgium/VME-0327346/2020|EPI_ISL_462200|2020-03-27:9919485.000000,hCoV-19/Denmark/ALAB-SSI405/2020|EPI_ISL_429499|2020-03-08:9919485.000000,hCoV-19/Denmark/ALAB-SSI-619/2020|EPI_ISL_437000|2020-03-25:9919485.000000,hCoV-19/Scotland/CVR1633/2020|EPI_ISL_433636|2020-04-05:9919485.000000,hCoV-19/Belgium/WWM-030665/2020|EPI_ISL_420321|2020-03-06:9919485.000000,hCoV-19/Czech_Republic/NRL_1751/2020|EPI_ISL_471528|2020-03-09:9919485.000000,hCoV-19/England/NOTT-111F3B/2020|EPI_ISL_472426|2020-04-30:9919485.000000,hCoV-19/England/NOTT-112A57/2020|EPI_ISL_493578|2020-04-23:9919485.000000,hCoV-19/England/NOTT-112B54/2020|EPI_ISL_493591|2020-04-26:9919485.000000,hCoV-19/Netherlands/Utrecht_21/2020|EPI_ISL_422898|2020-03-03:9919485.000000,hCoV-19/Netherlands/NoordBrabant_36/2020|EPI_ISL_414545|2020-03-03:9919485.000000,hCoV-19/Netherlands/NA_111/2020|EPI_ISL_422659|2020-03-15:9919485.000000,hCoV-19/Netherlands/NA_692/2020|EPI_ISL_461127|2020-03-29:9919485.000000,hCoV-19/Netherlands/NA_51/2020|EPI_ISL_422812|2020-03-14:9919485.000000,hCoV-19/Netherlands/NA_38/2020|EPI_ISL_422799|2020-03-13:9919485.000000,hCoV-19/Netherlands/NA_284/2020|EPI_ISL_422593|2020-03-31:9919485.000000,hCoV-19/Netherlands/NA_552/2020|EPI_ISL_460720|2020-03-17:9919485.000000,hCoV-19/Netherlands/NA_442/2020|EPI_ISL_455244|2020-04-10:9919485.000000,hCoV-19/Netherlands/NA_186/2020|EPI_ISL_422721|2020-03-23:9919485.000000,hCoV-19/Netherlands/NA_37/2020|EPI_ISL_422798|2020-03-14:9919485.000000,hCoV-19/Netherlands/NA_265/2020|EPI_ISL_422576|2020-03-30:9919485.000000,hCoV-19/Netherlands/ZuidHolland_15/2020|EPI_ISL_414557|2020-03-08:9919485.000000,hCoV-19/Netherlands/NoordHolland_17/2020|EPI_ISL_461207|2020-04-24:9919485.000000,hCoV-19/Belgium/GMH-03022/2020|EPI_ISL_416468|2020-03-02:9919485.000000,hCoV-19/Scotland/EDB234/2020|EPI_ISL_425952|2020-03-27:9919485.000000,hCoV-19/England/BRIS-12F583/2020|EPI_ISL_488371|2020-03-02:9919485.000000,hCoV-19/Belgium/MTR-03026/2020|EPI_ISL_416476|2020-03-02:9919485.000000,hCoV-19/Scotland/CVR1751/2020|EPI_ISL_433658|2020-04-06:9919485.000000,hCoV-19/England/NORT-284B5C/2020|EPI_ISL_478579|2020-03-25:9919485.000000,hCoV-19/Netherlands/ZuidHolland_119/2020|EPI_ISL_461292|2020-04-19:9919485.000000,hCoV-19/Netherlands/NA_272/2020|EPI_ISL_422583|2020-03-30:9919485.000000,hCoV-19/Netherlands/NA_547/2020|EPI_ISL_460717|2020-03-27:9919485.000000,hCoV-19/Netherlands/Utrecht_46/2020|EPI_ISL_414552|2020-03-07:9919485.000000,hCoV-19/England/BRIS-12F6EA/2020|EPI_ISL_488310|2020-03-08:9919485.000000,hCoV-19/Scotland/CVR2952/2020|EPI_ISL_478049|2020-04-22:9919485.000000,hCoV-19/Belgium/DBA-03032/2020|EPI_ISL_416475|2020-03-03:9919485.000000,hCoV-19/England/SHEF-BFCB1/2020|EPI_ISL_416730|2020-03-03:9919485.000000,hCoV-19/Scotland/CVR2781/2020|EPI_ISL_473562|2020-04-20:9919485.000000,hCoV-19/Denmark/ALAB-HH62/2020|EPI_ISL_429308|2020-03-17:9919485.000000,hCoV-19/Belgium/MF-030546/2020|EPI_ISL_420444|2020-03-05:9919485.000000,hCoV-19/Scotland/CVR2729/2020|EPI_ISL_473549|2020-04-18:9919485.000000,hCoV-19/Belgium/NL-030447/2020|EPI_ISL_420314|2020-03-04:9919485.000000,hCoV-19/England/NOTT-1126DB/2020|EPI_ISL_490566|2020-04-15:9919485.000000,hCoV-19/England/NOTT-112240/2020|EPI_ISL_484358|2020-05-04:9919485.000000,hCoV-19/Denmark/ALAB-SSI365/2020|EPI_ISL_429473|2020-03-23:9919485.000000,hCoV-19/Belgium/GSA-030454/2020|EPI_ISL_420448|2020-03-04:9919485.000000)18604:9919485.000000,hCoV-19/England/LIVE-A5C90/2020|EPI_ISL_499657|2020-03-17:9919485.000000,hCoV-19/England/LIVE-A4CCE/2020|EPI_ISL_500082|2020-03-12:9919485.000000,hCoV-19/Australia/VIC1355/2020|EPI_ISL_430638|2020-04-09:9919485.000000,((hCoV-19/Latvia/058/2020|EPI_ISL_492993|2020-07-08:9919485.000000,hCoV-19/Latvia/065/2020|EPI_ISL_493000|2020-07-09:0.000000,hCoV-19/Latvia/059/2020|EPI_ISL_492994|2020-07-08:0.000000)19340:9919485.000000,hCoV-19/Spain/Donostia-San_Sebastian2092/2020|EPI_ISL_468934|2020-04-10:9919485.000000,hCoV-19/England/LCST-24D6889/2020|EPI_ISL_478305|2020-05-31:9919485.000000,hCoV-19/England/CAMB-73ACE/2020|EPI_ISL_425276|2020-03-31:9919485.000000)19339:0.000000,(hCoV-19/England/OXON-ADCB6/2020|EPI_ISL_448628|2020:9919485.000000,hCoV-19/Wales/PHWC-15D8FC/2020|EPI_ISL_472750|2020-05-14:9919485.000000)19345:9919485.000000,(hCoV-19/New_Zealand/20VR2063/2020|EPI_ISL_456355|2020-04-04:9919485.000000,hCoV-19/Bangladesh/BCSIR-NILMRC_222/2020|EPI_ISL_487362|2020-07-06:9919485.000000,hCoV-19/England/NORT-29C9EE/2020|EPI_ISL_484288|2020-05-01:9919485.000000,hCoV-19/England/NORT-297B83/2020|EPI_ISL_488129|2020-04-24:0.000000)19346:9919485.000000,(hCoV-19/England/BIRM-61340/2020|EPI_ISL_477763|2020-04-28:9919485.000000,hCoV-19/Czech_Republic/2122/2020|EPI_ISL_425229|2020-03-19:0.000000)19392:9919485.000000,hCoV-19/Northern_Ireland/NIRE-FB67F/2020|EPI_ISL_448961|2020-03-26:9919485.000000,hCoV-19/England/201160962/2020|EPI_ISL_464810|2020-03-09:9919485.000000,(hCoV-19/England/CAMB-1ADDEF/2020|EPI_ISL_459468|2020-04-26:9919485.000000,hCoV-19/England/CAMB-1AD82A/2020|EPI_ISL_448015|2020-05-01:9919485.000000,hCoV-19/England/CAMB-840E6/2020|EPI_ISL_438736|2020-04-26:9919485.000000)19834:9919485.000000,hCoV-19/France/ARA10251/2020|EPI_ISL_418426|2020-03-17:9919485.000000,hCoV-19/Spain/Valencia196/2020|EPI_ISL_436291|2020-03-16:9919485.000000,((hCoV-19/Scotland/CVR3877/2020|EPI_ISL_484666|2020-05-30:9919485.000000,hCoV-19/England/NORT-2839AE/2020|EPI_ISL_488708|2020-04-01:9919485.000000)19939:9919485.000000,hCoV-19/England/NORT-295754/2020|EPI_ISL_488668|2020-03-31:9919485.000000,(hCoV-19/England/NORT-296C09/2020|EPI_ISL_488138|2020-04-28:9919485.000000,hCoV-19/England/NORT-296DCA/2020|EPI_ISL_488161|2020-04-28:9919485.000000)19946:9919485.000000,hCoV-19/England/NORT-281418/2020|EPI_ISL_488826|2020-03-14:9919485.000000,hCoV-19/England/NORT-2844CA/2020|EPI_ISL_488681|2020-03-21:9919485.000000,hCoV-19/England/NORT-2952EA/2020|EPI_ISL_488494|2020-03-30:9919485.000000,hCoV-19/England/NORT-294F8A/2020|EPI_ISL_488487|2020-03-29:9919485.000000,hCoV-19/England/NORT-295341/2020|EPI_ISL_488551|2020-03-30:9919485.000000,hCoV-19/England/NORT-29D0BB/2020|EPI_ISL_488157|2020-05-04:9919485.000000,(hCoV-19/England/NORT-29D947/2020|EPI_ISL_488126|2020-05-10:9919485.000000,hCoV-19/England/NORT-29E08D/2020|EPI_ISL_493506|2020-05-06:9919485.000000)19955:9919485.000000,hCoV-19/England/NORT-2843BE/2020|EPI_ISL_488520|2020-03-19:9919485.000000,hCoV-19/England/NORT-29E542/2020|EPI_IS
```
